# Engineered ketocarotenoid biosynthesis in the polyextremophilic red microalga *Cyanidioschyzon merolae* 10D

**DOI:** 10.1101/2023.02.27.530181

**Authors:** Mark Seger, Fakhriyya Mammadova, Melany Villegas-Valencia, Bárbara Bastos de Freitas, Clarissa Chang, Iona Isachsen, Haley Hemstreet, Fatimah Abualsaud, Malia Boring, Peter J. Lammers, Kyle J. Lauersen

**Author notes:** Arizona State University, 7418 Innovation Way South, Mesa, AZ 85212, United States. King Abdullah University of Science and Technology (KAUST), Thuwal 23955-6900, Kingdom of Saudi Arabia.

## Abstract

The polyextremophilic Cyanidiales are eukaryotic red microalgae with promising biotechnological properties arising from their low pH and elevated temperature requirements which can minimize culture contamination at scale. *Cyanidioschyzon merolae* 10D is a cell wall deficient species with a fully sequenced genome that is amenable to nuclear transgene integration by targeted homologous recombination. *C. merolae* maintains a minimal carotenoid profile and here, we sought to determine its capacity for ketocarotenoid accumulation mediated by heterologous expression of a green algal β-carotene ketolase (BKT) and hydroxylase (CHYB). To achieve this, a synthetic transgene expression cassette system was built to integrate and express *Chlamydomonas reinhardtii* (*Cr*) sourced enzymes by fusing native *C. merolae* transcription, translation and chloroplast targeting signals to codon-optimized coding sequences. Chloramphenicol resistance was used to select for the integration of synthetic linear DNAs into a neutral site within the host genome. *Cr*BKT expression caused accumulation of canthaxanthin and adonirubin as major carotenoids while co-expression of *Cr*BKT with *Cr*CHYB generated astaxanthin as the major carotenoid in *C. merolae*. Unlike green algae and plants, ketocarotenoid accumulation in *C. merolae* did not reduce total carotenoid contents, but chlorophyll a reduction was observed. Light intensity affected global ratios of all pigments but not individual pigment compositions and phycocyanin contents were not markedly different between parental strain and transformants. Continuous illumination was found to encourage biomass accumulation and all strains could be cultivated in simulated summer conditions from two different extreme desert environments. Our findings present the first example of carotenoid metabolic engineering in a red eukaryotic microalga and open the possibility for use of *C. merolae* 10D for simultaneous production of phycocyanin and ketocarotenoid pigments.

## Supplemental Data S4 - plasmids annotated for "Engineered ketocarotenoid biosynthesis in the polyextremophilic red microalga *Cyanidioschyzon merolae* 10D"

```
LOCUS       Plamsid i - 184C_pCPCC_ctpAPCC_CAT_StrepII_Btub3'_185C                5629 bp DNA     circular SYN 13-FEB-2021
DEFINITION  synthetic circular DNA
ACCESSION   .
VERSION     .
KEYWORDS    .
SOURCE      synthetic DNA construct
  ORGANISM  synthetic DNA construct
REFERENCE   1  (bases 1 to 5629)
  AUTHORS   .
  TITLE     Direct Submission
  JOURNAL   Exported Sep 5, 2022 from SnapGene 5.3.3
            https://www.snapgene.com
FEATURES             Location/Qualifiers
     source          1..5629
                     /organism="synthetic DNA construct"
                     /mol_type="other DNA"
     misc_feature    8..15
                     /label=added nucleotides and BbsI site
     misc_feature    16..565
                     /label=CMD184C HR
     CDS             16..543
                     /codon_start=1
                     /product="C-terminal of protein AA 737-911
                     "
                     /label=glycogen phosphorylase
                     /translation="LIIGTMDGANIEIREEIGPENIFIFGLLAQEVDQARNELKYHGWK
                     CTDGRFQNALGQLSRGMYCGQDTFQEIVRALDPANDYYLISRDFTSYMEAQDRVDAAYR
                     DQRSWLAKCIVSTARMGKFSSDRSIHEYAERIWRIEPCAYTPSSITYKEPVEGVSEPTA
                     DGTAPKTTLRGT"
     promoter        572..1071
                     /label=pCPCC
     CDS             1075..1077
                     /codon_start=1
                     /product="Start site"
                     /label=Start site
                     /translation="M"
     CDS             1078..1254
                     /codon_start=1
                     /product="chloroplastic transit peptide apcc optimized "
                     /label=CTP CMO250C
                     /translation="FVQTSFFGTGVKASAKSAESQRCLAHSSWSVRMTGYDMNGSSAGN
                     LGPRRIKSSGVAND"
     CDS             1261..1266
                     /codon_start=1
                     /label=GS
                     /translation="GS"
     CDS             1273..1284
                     /codon_start=1
                     /label=GSGS-Linker
                     /translation="GSGS"
     CDS             1285..1929
                     /codon_start=1
                     /product="chloramphenicol acetyltransferase CAT from S.a. 
                     optimized "
                     /label=CAT
                     /translation="NFNKIDLDNWKRKEIFNHYLNQQTTFSITTEIDISVLYRNIKQEG
                     YKFYPAFIFLVTRVINSNTAFRTGYNSDGELGYWDKLEPLYTIFDGVSKTFSGIWTPVK
                     NDFKEFYDLYLSDVEKYNGSGKLFPKTPIPENAFSLSIIPWTSFTGFNLNINNNSNYLL
                     PIITAGKFINKGNSIYLPLSLQVHHSVCDGYHAGLFMNSIQELSDRPNDWLL"
     CDS             1930..1941
                     /codon_start=1
                     /label=GSGS-linker
                     /translation="GSGS"
     CDS             1954..1977
                     /codon_start=1
                     /product="peptide that binds Strep-Tactin(R), an engineered
                     form of streptavidin"
                     /label=Strep-Tag II
                     /translation="WSHPQFEK"
     3'UTR           1987..2183
                     /label=Beta tubulin 3'UTR
                     /note="Beta tubulin 3'UTR"
     misc_feature    2190..2739
                     /product="CMD185C TAT-box binding protein AF13 linker"
                     /label=CMD185C HR
     CDS             complement(2198..2566)
                     /codon_start=1
                     /label=TATA-box binding protein-associated factor 13
                     /translation="MQSSDGNDWDAFFANDPEEDASKRLFQNEIRQMLYGFGDARQPRR
                     DTAELVEDLLRTYLTAVVQRCVEVANTRGRKYPDVSDLRFLLRKDLRKLRRVNYLVAMK
                     EVIDETTRRGGELESLGR"
     misc_feature    2567..2739
                     /label=Space between orfs
     misc_feature    2740..2747
                     /label=added nucleotides and BbsI site
     promoter        complement(2860..2889)
                     /label=lac_promoter
     rep_origin      complement(3198..3817)
                     /direction=LEFT
                     /label=pBR322_origin
     gene            complement(3966..4826)
                     /label=Ampicillin
     promoter        complement(4874..4901)
                     /label=AmpR_promoter
     rep_origin      complement(5089..5395)
                     /direction=LEFT
                     /label=f1_origin
     misc_feature    complement(5539..5570)
                     /label=lacZ_a
     promoter        5581..5598
                     /label=T7_promoter
ORIGIN
        1 ctctagagaa gacatctcat catcggcact atggacggag cgaacattga aatccgagaa
       61 gaaatcgggc cggagaacat ctttattttc ggtctgttgg ctcaagaagt tgaccaggcg
      121 cgcaatgaac tcaagtacca tggctggaaa tgtaccgatg ggcgcttcca gaacgcactg
      181 ggtcagctca gtcgcggtat gtactgcggt caagacactt ttcaggaaat tgtacgagcc
      241 ctcgatccag ccaacgacta ctacctgatc agtcgcgact ttacctcgta tatggaagcc
      301 caggatcgcg tcgacgctgc ctatagggac cagcgctcgt ggctggctaa gtgtattgtg
      361 agcacggctc gcatgggtaa gttcagttct gatcgcagta tccatgagta cgcggagcgc
      421 atttggcgca ttgagccatg tgcctataca ccgtccagca tcacatacaa ggaaccagtt
      481 gagggtgtct cagagcccac cgcagacggt acagcgccga aaacgacgct ccgaggaacg
      541 taaacatcaa gtcccgaggg tgacggctag ccactagccc ggtgaactcg gccggtcagc
      601 caaatcctcc acccggaagg ttcgcaccgt cactgcagcg agcgcagtcc aagcctctag
      661 gcgcggtagg cgtgcaggat gcgcgtccaa ttcggcaaga tgcgctgccg gcatgcccgc
      721 ccatgtgtcg gacccattcc gtgcaagcga ggcacgtcga gcgatttggg gcgcgtgcat
      781 aggcccgcgc acgatgaacg atctggttgc atgcgtacac aaacaggact tttctgacca
      841 tgatgtccct attcggacat gacgcatcgc gcacttccgc aacacctcgt tgctgggcgc
      901 agccggccgc ggcacctcgc gagcacgccg gcctcggcag cgcgagcgca ttagcgagat
      961 ccccgacgac ggacgtgggt cgagattcga tttcggaggc cgcacgacgc aaaaaggtca
     1021 ttcgagtttg tgtctgcgga ctctgaacgt tcctcgtaaa gcacttctga tcatatgttc
     1081 gtgcaaacgt cgttcttcgg cacgggcgtg aaggcgtcgg cgaagtcggc ggagtcgcag
     1141 cgctgcctgg cgcactcgtc gtggtcggtg cgcatgacgg gctacgacat gaacggctcg
     1201 tcggcgggca acctgggccc gcgccgcatc aagtcgtcgg gcgtggcgaa cgacggatcc
     1261 ggcagcagat ctggcagcgg cagcaacttc aacaagatcg acctggacaa ctggaagcgc
     1321 aaggaaatct tcaaccacta cctgaaccag cagacgacgt tctcgatcac gacggagatc
     1381 gacatctcgg tgctgtaccg caacatcaag caggagggct acaagttcta cccggcgttc
     1441 atcttcctgg tgacgcgcgt gatcaactcg aacacggcgt tccgcacggg ctacaactcg
     1501 gacggcgagc tgggctactg ggacaagctg gagccgctgt acacgatctt cgacggcgtg
     1561 agcaagacgt tctcgggcat ctggacgccg gtgaagaacg acttcaagga gttctacgac
     1621 ctgtacctgt cggacgtgga gaagtacaac ggctcgggca agctgttccc aaagacgccg
     1681 atcccggaga atgcgttctc gctgtcgatc atcccgtgga cctcgttcac gggcttcaac
     1741 ctgaacatca acaacaactc gaactacctg ctgccgatca tcacggcggg caagttcatc
     1801 aacaagggca actcgatcta cctgccgctg tcgctgcagg tgcaccactc ggtgtgcgac
     1861 ggctaccacg cgggcctgtt catgaactcg atccaggagc tgtcggaccg cccgaacgac
     1921 tggctgctgg gcagcggcag cgatatcgaa ttctggtcgc acccgcagtt cgagaagtaa
     1981 gacgtcacta gctatttatc tggtacatat cattcataag cacatgtttt tgcgttgaaa
     2041 cccggtaaaa cactcatgac gttttgtgtt gaattgcaac cagcacgtta tcgaccagct
     2101 ctcgaacaaa acatcgcttt atacgggaga agttgctgcg gtattgacca gagcgtacga
     2161 aaacttgtgc aggcaaaaag tgtactagtg aaaccgctca gcgaccaagc gattcgagct
     2221 cgccacctcg tcgcgtggtt tcgtcgatga cctccttcat cgctaccaag tagttcacgc
     2281 gacgcaactt gcgcaggtct tttctcagaa gaaacctcag gtcactcaca tcggggtact
     2341 ttcggccgcg cgtgttcgca acttcaacac agcgctgcac gacagcggtg aggtacgtcc
     2401 gcaacaagtc ctcgacaagc tcagccgtat cacgccgcgg ctgccgcgca tccccgaaac
     2461 cgtacagcat ctggcgaatt tcattctgga ataagcgctt cgaagcgtcc tcttcggggt
     2521 cgttcgcgaa aaaagcatcc cagtcgtttc catcgctgga ctgcatcgca ctcgccgact
     2581 cggttcctag cacgaggccg ctgcctagac aacgcgacgt acgcagatac tgtaagcaat
     2641 aatagtgctg atgctgccac taacgaacct caagcgcgtg tcagggcgca tacacgtcgt
     2701 taacgtaccg cggtggcagg cacggcgagc ttggcgtatt agtcttcggt acccagcttt
     2761 tgttcccttt agtgagggtt aattgcgcgc ttggcgtaat catggtcata gctgtttcct
     2821 gtgtgaaatt gttatccgct cacaattcca cacaacatac gagccggaag cataaagtgt
     2881 aaagcctggg gtgcctaatg agtgagctaa ctcacattaa ttgcgttgcg ctcactgccc
     2941 gctttccagt cgggaaacct gtcgtgccag ctgcattaat gaatcggcca acgcgcgggg
     3001 agaggcggtt tgcgtattgg gcgctcttcc gcttcctcgc tcactgactc gctgcgctcg
     3061 gtcgttcggc tgcggcgagc ggtatcagct cactcaaagg cggtaatacg gttatccaca
     3121 gaatcagggg ataacgcagg aaagaacatg tgagcaaaag gccagcaaaa ggccaggaac
     3181 cgtaaaaagg ccgcgttgct ggcgtttttc cataggctcc gcccccctga cgagcatcac
     3241 aaaaatcgac gctcaagtca gaggtggcga aacccgacag gactataaag ataccaggcg
     3301 tttccccctg gaagctccct cgtgcgctct cctgttccga ccctgccgct taccggatac
     3361 ctgtccgcct ttctcccttc gggaagcgtg gcgctttctc atagctcacg ctgtaggtat
     3421 ctcagttcgg tgtaggtcgt tcgctccaag ctgggctgtg tgcacgaacc ccccgttcag
     3481 cccgaccgct gcgccttatc cggtaactat cgtcttgagt ccaacccggt aagacacgac
     3541 ttatcgccac tggcagcagc cactggtaac aggattagca gagcgaggta tgtaggcggt
     3601 gctacagagt tcttgaagtg gtggcctaac tacggctaca ctagaaggac agtatttggt
     3661 atctgcgctc tgctgaagcc agttaccttc ggaaaaagag ttggtagctc ttgatccggc
     3721 aaacaaacca ccgctggtag cggtggtttt tttgtttgca agcagcagat tacgcgcaga
     3781 aaaaaaggat ctcaagaaga tcctttgatc ttttctacgg ggtctgacgc tcagtggaac
     3841 gaaaactcac gttaagggat tttggtcatg agattatcaa aaaggatctt cacctagatc
     3901 cttttaaatt aaaaatgaag ttttaaatca atctaaagta tatatgagta aacttggtct
     3961 gacagttacc aatgcttaat cagtgaggca cctatctcag cgatctgtct atttcgttca
     4021 tccatagttg cctgactccc cgtcgtgtag ataactacga tacgggaggg cttaccatct
     4081 ggccccagtg ctgcaatgat accgcgagac ccacgctcac cggctccaga tttatcagca
     4141 ataaaccagc cagccggaag ggccgagcgc agaagtggtc ctgcaacttt atccgcctcc
     4201 atccagtcta ttaattgttg ccgggaagct agagtaagta gttcgccagt taatagtttg
     4261 cgcaacgttg ttgccattgc tacaggcatc gtggtgtcac gctcgtcgtt tggtatggct
     4321 tcattcagct ccggttccca acgatcaagg cgagttacat gatcccccat gttgtgcaaa
     4381 aaagcggtta gctccttcgg tcctccgatc gttgtcagaa gtaagttggc cgcagtgtta
     4441 tcactcatgg ttatggcagc actgcataat tctcttactg tcatgccatc cgtaagatgc
     4501 ttttctgtga ctggtgagta ctcaaccaag tcattctgag aatagtgtat gcggcgaccg
     4561 agttgctctt gcccggcgtc aatacgggat aataccgcgc cacatagcag aactttaaaa
     4621 gtgctcatca ttggaaaacg ttcttcgggg cgaaaactct caaggatctt accgctgttg
     4681 agatccagtt cgatgtaacc cactcgtgca cccaactgat cttcagcatc ttttactttc
     4741 accagcgttt ctgggtgagc aaaaacagga aggcaaaatg ccgcaaaaaa gggaataagg
     4801 gcgacacgga aatgttgaat actcatactc ttcctttttc aatattattg aagcatttat
     4861 cagggttatt gtctcatgag cggatacata tttgaatgta tttagaaaaa taaacaaata
     4921 ggggttccgc gcacatttcc ccgaaaagtg ccacctaaat tgtaagcgtt aatattttgt
     4981 taaaattcgc gttaaatttt tgttaaatca gctcattttt taaccaatag gccgaaatcg
     5041 gcaaaatccc ttataaatca aaagaataga ccgagatagg gttgagtgtt gttccagttt
     5101 ggaacaagag tccactatta aagaacgtgg actccaacgt caaagggcga aaaaccgtct
     5161 atcagggcga tggcccacta cgtgaaccat caccctaatc aagttttttg gggtcgaggt
     5221 gccgtaaagc actaaatcgg aaccctaaag ggagcccccg atttagagct tgacggggaa
     5281 agccggcgaa cgtggcgaga aaggaaggga agaaagcgaa aggagcgggc gctagggcgc
     5341 tggcaagtgt agcggtcacg ctgcgcgtaa ccaccacacc cgccgcgctt aatgcgccgc
     5401 tacagggcgc gtcccattcg ccattcaggc tgcgcaactg ttgggaaggg cgatcggtgc
     5461 gggcctcttc gctattacgc cagctggcga aagggggatg tgctgcaagg cgattaagtt
     5521 gggtaacgcc agggttttcc cagtcacgac gttgtaaaac gacggccagt gagcgcgcgt
     5581 aatacgactc actatagggc gaattggagc tccaccgcgg tggcggccg
//


LOCUS       Plasmid ii - 184C_pCPCC_ctpAPCC_CrBKT_CAT_StrepII_Btub3'_185C                6613 bp DNA     circular SYN 13-FEB-2021
DEFINITION  synthetic circular DNA
ACCESSION   .
VERSION     .
KEYWORDS    .
SOURCE      synthetic DNA construct
  ORGANISM  synthetic DNA construct
REFERENCE   1  (bases 1 to 6613)
  AUTHORS   Kyle Lauersen
  TITLE     Direct Submission
  JOURNAL   Exported Sep 5, 2022 from SnapGene 5.3.3
            https://www.snapgene.com
FEATURES             Location/Qualifiers
     source          1..6613
                     /organism="synthetic DNA construct"
                     /mol_type="other DNA"
     misc_feature    8..15
                     /label=added nucleotides and BbsI site
     misc_feature    16..565
                     /label=CMD184C HR
     CDS             16..543
                     /codon_start=1
                     /product="C-terminal of protein AA 737-911
                     "
                     /label=glycogen phosphorylase
                     /translation="LIIGTMDGANIEIREEIGPENIFIFGLLAQEVDQARNELKYHGWK
                     CTDGRFQNALGQLSRGMYCGQDTFQEIVRALDPANDYYLISRDFTSYMEAQDRVDAAYR
                     DQRSWLAKCIVSTARMGKFSSDRSIHEYAERIWRIEPCAYTPSSITYKEPVEGVSEPTA
                     DGTAPKTTLRGT"
     promoter        572..1071
                     /label=pCPCC
     CDS             1075..1077
                     /codon_start=1
                     /product="Start site"
                     /label=Start site
                     /translation="M"
     CDS             1078..1254
                     /codon_start=1
                     /product="chloroplastic transit peptide apcc optimized "
                     /label=CTP CMO250C
                     /translation="FVQTSFFGTGVKASAKSAESQRCLAHSSWSVRMTGYDMNGSSAGN
                     LGPRRIKSSGVAND"
     CDS             1261..2241
                     /codon_start=1
                     /label=crBKT optimized
                     /note="Back translated and optimized with RE restrictions"
                     /translation="GPGIQPTSARPCSRTKHSRFALLAAALTARRVKQFTKQFRSRRMA
                     EDILKLWQRQYHLPREDSDKRTLRERVHLYRPPRSDLGGIAVAVTVIALWATLFVYGLW
                     FVKLPWALKVGETATSWATIAAVFFSLEFLYTGLFITTHDAMHGTIALRNRRLNDFLGQ
                     LAISLYAWFDYSVLHRKHWEHHNHTGEPRVDPDFHRGNPNLAVWFAQFMVSYMTLSQFL
                     KIAVWSNLLLLAGAPLANQLLFMTAAPILSAFRLFYYGTYVPHHPEKGHTGAMPWQVSR
                     TSSASRLQSFLTCYHFDLHWEHHRWPYAPWWELPKCRQIARGAALA"
     CDS             2242..2250
                     /codon_start=1
                     /label=GSG
                     /translation="GSG"
     CDS             2257..2268
                     /codon_start=1
                     /label=GSGS-Linker
                     /translation="GSGS"
     CDS             2269..2913
                     /codon_start=1
                     /product="chloramphenicol acetyltransferase CAT from S.a. 
                     optimized "
                     /label=CAT
                     /translation="NFNKIDLDNWKRKEIFNHYLNQQTTFSITTEIDISVLYRNIKQEG
                     YKFYPAFIFLVTRVINSNTAFRTGYNSDGELGYWDKLEPLYTIFDGVSKTFSGIWTPVK
                     NDFKEFYDLYLSDVEKYNGSGKLFPKTPIPENAFSLSIIPWTSFTGFNLNINNNSNYLL
                     PIITAGKFINKGNSIYLPLSLQVHHSVCDGYHAGLFMNSIQELSDRPNDWLL"
     CDS             2914..2925
                     /codon_start=1
                     /label=GSGS-linker
                     /translation="GSGS"
     CDS             2938..2961
                     /codon_start=1
                     /product="peptide that binds Strep-Tactin(R), an engineered
                     form of streptavidin"
                     /label=Strep-Tag II
                     /translation="WSHPQFEK"
     3'UTR           2971..3167
                     /label=Beta tubulin 3'UTR
                     /note="Beta tubulin 3'UTR"
     misc_feature    3174..3723
                     /product="CMD185C TAT-box binding protein AF13 linker"
                     /label=CMD185C HR
     CDS             complement(3182..3550)
                     /codon_start=1
                     /label=TATA-box binding protein-associated factor 13
                     /translation="MQSSDGNDWDAFFANDPEEDASKRLFQNEIRQMLYGFGDARQPRR
                     DTAELVEDLLRTYLTAVVQRCVEVANTRGRKYPDVSDLRFLLRKDLRKLRRVNYLVAMK
                     EVIDETTRRGGELESLGR"
     misc_feature    3551..3723
                     /label=Space between orfs
     misc_feature    3724..3731
                     /label=added nucleotides and BbsI site
     promoter        complement(3844..3873)
                     /label=lac_promoter
     rep_origin      complement(4182..4801)
                     /direction=LEFT
                     /label=pBR322_origin
     gene            complement(4950..5810)
                     /label=Ampicillin
     promoter        complement(5858..5885)
                     /label=AmpR_promoter
     rep_origin      complement(6073..6379)
                     /direction=LEFT
                     /label=f1_origin
     misc_feature    complement(6523..6554)
                     /label=lacZ_a
     promoter        6565..6582
                     /label=T7_promoter
ORIGIN
        1 ctctagagaa gacatctcat catcggcact atggacggag cgaacattga aatccgagaa
       61 gaaatcgggc cggagaacat ctttattttc ggtctgttgg ctcaagaagt tgaccaggcg
      121 cgcaatgaac tcaagtacca tggctggaaa tgtaccgatg ggcgcttcca gaacgcactg
      181 ggtcagctca gtcgcggtat gtactgcggt caagacactt ttcaggaaat tgtacgagcc
      241 ctcgatccag ccaacgacta ctacctgatc agtcgcgact ttacctcgta tatggaagcc
      301 caggatcgcg tcgacgctgc ctatagggac cagcgctcgt ggctggctaa gtgtattgtg
      361 agcacggctc gcatgggtaa gttcagttct gatcgcagta tccatgagta cgcggagcgc
      421 atttggcgca ttgagccatg tgcctataca ccgtccagca tcacatacaa ggaaccagtt
      481 gagggtgtct cagagcccac cgcagacggt acagcgccga aaacgacgct ccgaggaacg
      541 taaacatcaa gtcccgaggg tgacggctag ccactagccc ggtgaactcg gccggtcagc
      601 caaatcctcc acccggaagg ttcgcaccgt cactgcagcg agcgcagtcc aagcctctag
      661 gcgcggtagg cgtgcaggat gcgcgtccaa ttcggcaaga tgcgctgccg gcatgcccgc
      721 ccatgtgtcg gacccattcc gtgcaagcga ggcacgtcga gcgatttggg gcgcgtgcat
      781 aggcccgcgc acgatgaacg atctggttgc atgcgtacac aaacaggact tttctgacca
      841 tgatgtccct attcggacat gacgcatcgc gcacttccgc aacacctcgt tgctgggcgc
      901 agccggccgc ggcacctcgc gagcacgccg gcctcggcag cgcgagcgca ttagcgagat
      961 ccccgacgac ggacgtgggt cgagattcga tttcggaggc cgcacgacgc aaaaaggtca
     1021 ttcgagtttg tgtctgcgga ctctgaacgt tcctcgtaaa gcacttctga tcatatgttc
     1081 gtgcaaacgt cgttcttcgg cacgggcgtg aaggcgtcgg cgaagtcggc ggagtcgcag
     1141 cgctgcctgg cgcactcgtc gtggtcggtg cgcatgacgg gctacgacat gaacggctcg
     1201 tcggcgggca acctgggccc gcgccgcatc aagtcgtcgg gcgtggcgaa cgacggatcc
     1261 ggcccaggca tccagccaac gtcggcgcgc ccgtgctcgc gcacgaagca ctcgcgcttc
     1321 gcgctgctgg cggcggcgct gacggcgcgc cgcgtgaagc agttcacgaa gcagttccgc
     1381 tcgcgccgca tggcggagga catcctgaag ctgtggcagc gccagtacca cctgccgcgc
     1441 gaggactcgg acaagcgcac gctgcgcgag cgcgtgcacc tgtaccgccc gccgcgctcg
     1501 gacctgggcg gcatcgcggt ggcggtgacg gtgatcgcgc tgtgggcgac gctgttcgtg
     1561 tacggcctgt ggttcgtgaa gctgccgtgg gcgctgaagg tgggcgagac ggccacgtcg
     1621 tgggcgacga tcgcggcggt gttcttctcg ctggagttcc tgtacacggg cctgttcatc
     1681 acgacgcacg acgcgatgca cggcacgatc gcgctgcgca accgccgcct gaacgacttc
     1741 ctgggccagc tggcgatctc gctgtatgcg tggttcgact actcggtgct gcaccgcaag
     1801 cactgggagc accacaacca cacgggcgag ccgcgcgtgg acccggactt ccaccgcggc
     1861 aacccgaacc tggcggtgtg gttcgcgcag ttcatggtgt cgtacatgac gctgtcgcag
     1921 ttcctgaaga tcgcggtgtg gtcgaacctg ctgctgctgg cgggcgcgcc gctggcgaac
     1981 cagctgctgt tcatgacggc ggcgccgatc ctgtcggcgt tccgcctgtt ctactacggc
     2041 acgtacgtgc cgcaccaccc ggagaagggc cacacgggcg cgatgccgtg gcaggtgtcg
     2101 cgcacgtcgt cggcgtcgcg cctgcagtcg ttcctgacgt gctaccactt cgacctgcac
     2161 tgggagcacc accgctggcc gtacgcgccg tggtgggagc tgccgaagtg ccgccagatc
     2221 gcgcgcggcg cggcgctggc gggctcgggc agatctggca gcggcagcaa cttcaacaag
     2281 atcgacctgg acaactggaa gcgcaaggaa atcttcaacc actacctgaa ccagcagacg
     2341 acgttctcga tcacgacgga gatcgacatc tcggtgctgt accgcaacat caagcaggag
     2401 ggctacaagt tctacccggc gttcatcttc ctggtgacgc gcgtgatcaa ctcgaacacg
     2461 gcgttccgca cgggctacaa ctcggacggc gagctgggct actgggacaa gctggagccg
     2521 ctgtacacga tcttcgacgg cgtgagcaag acgttctcgg gcatctggac gccggtgaag
     2581 aacgacttca aggagttcta cgacctgtac ctgtcggacg tggagaagta caacggctcg
     2641 ggcaagctgt tcccaaagac gccgatcccg gagaatgcgt tctcgctgtc gatcatcccg
     2701 tggacctcgt tcacgggctt caacctgaac atcaacaaca actcgaacta cctgctgccg
     2761 atcatcacgg cgggcaagtt catcaacaag ggcaactcga tctacctgcc gctgtcgctg
     2821 caggtgcacc actcggtgtg cgacggctac cacgcgggcc tgttcatgaa ctcgatccag
     2881 gagctgtcgg accgcccgaa cgactggctg ctgggcagcg gcagcgatat cgaattctgg
     2941 tcgcacccgc agttcgagaa gtaagacgtc actagctatt tatctggtac atatcattca
     3001 taagcacatg tttttgcgtt gaaacccggt aaaacactca tgacgttttg tgttgaattg
     3061 caaccagcac gttatcgacc agctctcgaa caaaacatcg ctttatacgg gagaagttgc
     3121 tgcggtattg accagagcgt acgaaaactt gtgcaggcaa aaagtgtact agtgaaaccg
     3181 ctcagcgacc aagcgattcg agctcgccac ctcgtcgcgt ggtttcgtcg atgacctcct
     3241 tcatcgctac caagtagttc acgcgacgca acttgcgcag gtcttttctc agaagaaacc
     3301 tcaggtcact cacatcgggg tactttcggc cgcgcgtgtt cgcaacttca acacagcgct
     3361 gcacgacagc ggtgaggtac gtccgcaaca agtcctcgac aagctcagcc gtatcacgcc
     3421 gcggctgccg cgcatccccg aaaccgtaca gcatctggcg aatttcattc tggaataagc
     3481 gcttcgaagc gtcctcttcg gggtcgttcg cgaaaaaagc atcccagtcg tttccatcgc
     3541 tggactgcat cgcactcgcc gactcggttc ctagcacgag gccgctgcct agacaacgcg
     3601 acgtacgcag atactgtaag caataatagt gctgatgctg ccactaacga acctcaagcg
     3661 cgtgtcaggg cgcatacacg tcgttaacgt accgcggtgg caggcacggc gagcttggcg
     3721 tattagtctt cggtacccag cttttgttcc ctttagtgag ggttaattgc gcgcttggcg
     3781 taatcatggt catagctgtt tcctgtgtga aattgttatc cgctcacaat tccacacaac
     3841 atacgagccg gaagcataaa gtgtaaagcc tggggtgcct aatgagtgag ctaactcaca
     3901 ttaattgcgt tgcgctcact gcccgctttc cagtcgggaa acctgtcgtg ccagctgcat
     3961 taatgaatcg gccaacgcgc ggggagaggc ggtttgcgta ttgggcgctc ttccgcttcc
     4021 tcgctcactg actcgctgcg ctcggtcgtt cggctgcggc gagcggtatc agctcactca
     4081 aaggcggtaa tacggttatc cacagaatca ggggataacg caggaaagaa catgtgagca
     4141 aaaggccagc aaaaggccag gaaccgtaaa aaggccgcgt tgctggcgtt tttccatagg
     4201 ctccgccccc ctgacgagca tcacaaaaat cgacgctcaa gtcagaggtg gcgaaacccg
     4261 acaggactat aaagatacca ggcgtttccc cctggaagct ccctcgtgcg ctctcctgtt
     4321 ccgaccctgc cgcttaccgg atacctgtcc gcctttctcc cttcgggaag cgtggcgctt
     4381 tctcatagct cacgctgtag gtatctcagt tcggtgtagg tcgttcgctc caagctgggc
     4441 tgtgtgcacg aaccccccgt tcagcccgac cgctgcgcct tatccggtaa ctatcgtctt
     4501 gagtccaacc cggtaagaca cgacttatcg ccactggcag cagccactgg taacaggatt
     4561 agcagagcga ggtatgtagg cggtgctaca gagttcttga agtggtggcc taactacggc
     4621 tacactagaa ggacagtatt tggtatctgc gctctgctga agccagttac cttcggaaaa
     4681 agagttggta gctcttgatc cggcaaacaa accaccgctg gtagcggtgg tttttttgtt
     4741 tgcaagcagc agattacgcg cagaaaaaaa ggatctcaag aagatccttt gatcttttct
     4801 acggggtctg acgctcagtg gaacgaaaac tcacgttaag ggattttggt catgagatta
     4861 tcaaaaagga tcttcaccta gatcctttta aattaaaaat gaagttttaa atcaatctaa
     4921 agtatatatg agtaaacttg gtctgacagt taccaatgct taatcagtga ggcacctatc
     4981 tcagcgatct gtctatttcg ttcatccata gttgcctgac tccccgtcgt gtagataact
     5041 acgatacggg agggcttacc atctggcccc agtgctgcaa tgataccgcg agacccacgc
     5101 tcaccggctc cagatttatc agcaataaac cagccagccg gaagggccga gcgcagaagt
     5161 ggtcctgcaa ctttatccgc ctccatccag tctattaatt gttgccggga agctagagta
     5221 agtagttcgc cagttaatag tttgcgcaac gttgttgcca ttgctacagg catcgtggtg
     5281 tcacgctcgt cgtttggtat ggcttcattc agctccggtt cccaacgatc aaggcgagtt
     5341 acatgatccc ccatgttgtg caaaaaagcg gttagctcct tcggtcctcc gatcgttgtc
     5401 agaagtaagt tggccgcagt gttatcactc atggttatgg cagcactgca taattctctt
     5461 actgtcatgc catccgtaag atgcttttct gtgactggtg agtactcaac caagtcattc
     5521 tgagaatagt gtatgcggcg accgagttgc tcttgcccgg cgtcaatacg ggataatacc
     5581 gcgccacata gcagaacttt aaaagtgctc atcattggaa aacgttcttc ggggcgaaaa
     5641 ctctcaagga tcttaccgct gttgagatcc agttcgatgt aacccactcg tgcacccaac
     5701 tgatcttcag catcttttac tttcaccagc gtttctgggt gagcaaaaac aggaaggcaa
     5761 aatgccgcaa aaaagggaat aagggcgaca cggaaatgtt gaatactcat actcttcctt
     5821 tttcaatatt attgaagcat ttatcagggt tattgtctca tgagcggata catatttgaa
     5881 tgtatttaga aaaataaaca aataggggtt ccgcgcacat ttccccgaaa agtgccacct
     5941 aaattgtaag cgttaatatt ttgttaaaat tcgcgttaaa tttttgttaa atcagctcat
     6001 tttttaacca ataggccgaa atcggcaaaa tcccttataa atcaaaagaa tagaccgaga
     6061 tagggttgag tgttgttcca gtttggaaca agagtccact attaaagaac gtggactcca
     6121 acgtcaaagg gcgaaaaacc gtctatcagg gcgatggccc actacgtgaa ccatcaccct
     6181 aatcaagttt tttggggtcg aggtgccgta aagcactaaa tcggaaccct aaagggagcc
     6241 cccgatttag agcttgacgg ggaaagccgg cgaacgtggc gagaaaggaa gggaagaaag
     6301 cgaaaggagc gggcgctagg gcgctggcaa gtgtagcggt cacgctgcgc gtaaccacca
     6361 cacccgccgc gcttaatgcg ccgctacagg gcgcgtccca ttcgccattc aggctgcgca
     6421 actgttggga agggcgatcg gtgcgggcct cttcgctatt acgccagctg gcgaaagggg
     6481 gatgtgctgc aaggcgatta agttgggtaa cgccagggtt ttcccagtca cgacgttgta
     6541 aaacgacggc cagtgagcgc gcgtaatacg actcactata gggcgaattg gagctccacc
     6601 gcggtggcgg ccg
//


LOCUS       Plasmid iii - 184C_pCPCC_ctpAPCC_CrBKT_CAT_CHYB_StrepII_Btub3'_185C                7507 bp DNA     circular SYN 17-NOV-2021
DEFINITION  synthetic circular DNA
ACCESSION   .
VERSION     .
KEYWORDS    .
SOURCE      synthetic DNA construct
  ORGANISM  synthetic DNA construct
REFERENCE   1  (bases 1 to 7507)
  AUTHORS   Kyle Lauersen
  TITLE     Direct Submission
  JOURNAL   Exported Sep 5, 2022 from SnapGene 5.3.3
            https://www.snapgene.com
FEATURES             Location/Qualifiers
     source          1..7507
                     /organism="synthetic DNA construct"
                     /mol_type="other DNA"
     misc_feature    8..15
                     /label=added nucleotides and BbsI site
     misc_feature    16..565
                     /label=CMD184C HR
     CDS             16..543
                     /codon_start=1
                     /product="C-terminal of protein AA 737-911
                     "
                     /label=glycogen phosphorylase
                     /translation="LIIGTMDGANIEIREEIGPENIFIFGLLAQEVDQARNELKYHGWK
                     CTDGRFQNALGQLSRGMYCGQDTFQEIVRALDPANDYYLISRDFTSYMEAQDRVDAAYR
                     DQRSWLAKCIVSTARMGKFSSDRSIHEYAERIWRIEPCAYTPSSITYKEPVEGVSEPTA
                     DGTAPKTTLRGT"
     promoter        572..1071
                     /label=pCPCC
     CDS             1075..1077
                     /codon_start=1
                     /product="Start site"
                     /label=Start site
                     /translation="M"
     CDS             1078..1254
                     /codon_start=1
                     /product="chloroplastic transit peptide apcc optimized "
                     /label=CTP CMO250C
                     /translation="FVQTSFFGTGVKASAKSAESQRCLAHSSWSVRMTGYDMNGSSAGN
                     LGPRRIKSSGVAND"
     CDS             1261..2241
                     /codon_start=1
                     /label=crBKT optimized
                     /note="Back translated and optimized with RE restrictions"
                     /translation="GPGIQPTSARPCSRTKHSRFALLAAALTARRVKQFTKQFRSRRMA
                     EDILKLWQRQYHLPREDSDKRTLRERVHLYRPPRSDLGGIAVAVTVIALWATLFVYGLW
                     FVKLPWALKVGETATSWATIAAVFFSLEFLYTGLFITTHDAMHGTIALRNRRLNDFLGQ
                     LAISLYAWFDYSVLHRKHWEHHNHTGEPRVDPDFHRGNPNLAVWFAQFMVSYMTLSQFL
                     KIAVWSNLLLLAGAPLANQLLFMTAAPILSAFRLFYYGTYVPHHPEKGHTGAMPWQVSR
                     TSSASRLQSFLTCYHFDLHWEHHRWPYAPWWELPKCRQIARGAALA"
     CDS             2242..2250
                     /codon_start=1
                     /label=GSG
                     /translation="GSG"
     CDS             2257..2268
                     /codon_start=1
                     /label=GSGS-Linker
                     /translation="GSGS"
     CDS             2269..2913
                     /codon_start=1
                     /product="chloramphenicol acetyltransferase CAT from S.a. 
                     optimized "
                     /label=CAT
                     /translation="NFNKIDLDNWKRKEIFNHYLNQQTTFSITTEIDISVLYRNIKQEG
                     YKFYPAFIFLVTRVINSNTAFRTGYNSDGELGYWDKLEPLYTIFDGVSKTFSGIWTPVK
                     NDFKEFYDLYLSDVEKYNGSGKLFPKTPIPENAFSLSIIPWTSFTGFNLNINNNSNYLL
                     PIITAGKFINKGNSIYLPLSLQVHHSVCDGYHAGLFMNSIQELSDRPNDWLL"
     CDS             2914..2925
                     /codon_start=1
                     /label=GSGS-linker
                     /translation="GSGS"
     CDS             2932..3816
                     /codon_start=1
                     /label=CHYB
                     /translation="LASRPAVALGARAQPQVLRPTLVPRPGMVSNLRLQPVKVADPIVA
                     SETSQVMEAPQEKKLSEFELKRLERKQQRAQEAATYKFSAIAATVLVLSIAVVATYYRF
                     AWHFAEDGDLPVDEMAATLLLVFGGMFGMEMYARFAHKVLWHDFEPGWALHKSHHEPRT
                     GPFELNDIYAVANALPAMALCAYGFFTPHVIGGVCFGAGLGITLFGIAYMFFHDGLVHR
                     RFPVGPIANLPYMKRIMVAHQIHHTNKFGGVPFGMFLGVQELEAVPGGKEELDKLMADL
                     EAREAAAAKAAGSS"
     CDS             3817..3825
                     /codon_start=1
                     /label=GSG
                     /translation="GSG"
     CDS             3832..3855
                     /codon_start=1
                     /product="peptide that binds Strep-Tactin(R), an engineered
                     form of streptavidin"
                     /label=Strep-Tag II
                     /translation="WSHPQFEK"
     3'UTR           3865..4061
                     /label=Beta tubulin 3'UTR
                     /note="Beta tubulin 3'UTR"
     misc_feature    4068..4617
                     /product="CMD185C TAT-box binding protein AF13 linker"
                     /label=CMD185C HR
     CDS             complement(4076..4444)
                     /codon_start=1
                     /label=TATA-box binding protein-associated factor 13
                     /translation="MQSSDGNDWDAFFANDPEEDASKRLFQNEIRQMLYGFGDARQPRR
                     DTAELVEDLLRTYLTAVVQRCVEVANTRGRKYPDVSDLRFLLRKDLRKLRRVNYLVAMK
                     EVIDETTRRGGELESLGR"
     misc_feature    4445..4617
                     /label=Space between orfs
     misc_feature    4618..4625
                     /label=added nucleotides and BbsI site
     promoter        complement(4738..4767)
                     /label=lac_promoter
     rep_origin      complement(5076..5695)
                     /direction=LEFT
                     /label=pBR322_origin
     gene            complement(5844..6704)
                     /label=Ampicillin
     promoter        complement(6752..6779)
                     /label=AmpR_promoter
     rep_origin      complement(6967..7273)
                     /direction=LEFT
                     /label=f1_origin
     misc_feature    complement(7417..7448)
                     /label=lacZ_a
     promoter        7459..7476
                     /label=T7_promoter
ORIGIN
        1 ctctagagaa gacatctcat catcggcact atggacggag cgaacattga aatccgagaa
       61 gaaatcgggc cggagaacat ctttattttc ggtctgttgg ctcaagaagt tgaccaggcg
      121 cgcaatgaac tcaagtacca tggctggaaa tgtaccgatg ggcgcttcca gaacgcactg
      181 ggtcagctca gtcgcggtat gtactgcggt caagacactt ttcaggaaat tgtacgagcc
      241 ctcgatccag ccaacgacta ctacctgatc agtcgcgact ttacctcgta tatggaagcc
      301 caggatcgcg tcgacgctgc ctatagggac cagcgctcgt ggctggctaa gtgtattgtg
      361 agcacggctc gcatgggtaa gttcagttct gatcgcagta tccatgagta cgcggagcgc
      421 atttggcgca ttgagccatg tgcctataca ccgtccagca tcacatacaa ggaaccagtt
      481 gagggtgtct cagagcccac cgcagacggt acagcgccga aaacgacgct ccgaggaacg
      541 taaacatcaa gtcccgaggg tgacggctag ccactagccc ggtgaactcg gccggtcagc
      601 caaatcctcc acccggaagg ttcgcaccgt cactgcagcg agcgcagtcc aagcctctag
      661 gcgcggtagg cgtgcaggat gcgcgtccaa ttcggcaaga tgcgctgccg gcatgcccgc
      721 ccatgtgtcg gacccattcc gtgcaagcga ggcacgtcga gcgatttggg gcgcgtgcat
      781 aggcccgcgc acgatgaacg atctggttgc atgcgtacac aaacaggact tttctgacca
      841 tgatgtccct attcggacat gacgcatcgc gcacttccgc aacacctcgt tgctgggcgc
      901 agccggccgc ggcacctcgc gagcacgccg gcctcggcag cgcgagcgca ttagcgagat
      961 ccccgacgac ggacgtgggt cgagattcga tttcggaggc cgcacgacgc aaaaaggtca
     1021 ttcgagtttg tgtctgcgga ctctgaacgt tcctcgtaaa gcacttctga tcatatgttc
     1081 gtgcaaacgt cgttcttcgg cacgggcgtg aaggcgtcgg cgaagtcggc ggagtcgcag
     1141 cgctgcctgg cgcactcgtc gtggtcggtg cgcatgacgg gctacgacat gaacggctcg
     1201 tcggcgggca acctgggccc gcgccgcatc aagtcgtcgg gcgtggcgaa cgacggatcc
     1261 ggcccaggca tccagccaac gtcggcgcgc ccgtgctcgc gcacgaagca ctcgcgcttc
     1321 gcgctgctgg cggcggcgct gacggcgcgc cgcgtgaagc agttcacgaa gcagttccgc
     1381 tcgcgccgca tggcggagga catcctgaag ctgtggcagc gccagtacca cctgccgcgc
     1441 gaggactcgg acaagcgcac gctgcgcgag cgcgtgcacc tgtaccgccc gccgcgctcg
     1501 gacctgggcg gcatcgcggt ggcggtgacg gtgatcgcgc tgtgggcgac gctgttcgtg
     1561 tacggcctgt ggttcgtgaa gctgccgtgg gcgctgaagg tgggcgagac ggccacgtcg
     1621 tgggcgacga tcgcggcggt gttcttctcg ctggagttcc tgtacacggg cctgttcatc
     1681 acgacgcacg acgcgatgca cggcacgatc gcgctgcgca accgccgcct gaacgacttc
     1741 ctgggccagc tggcgatctc gctgtatgcg tggttcgact actcggtgct gcaccgcaag
     1801 cactgggagc accacaacca cacgggcgag ccgcgcgtgg acccggactt ccaccgcggc
     1861 aacccgaacc tggcggtgtg gttcgcgcag ttcatggtgt cgtacatgac gctgtcgcag
     1921 ttcctgaaga tcgcggtgtg gtcgaacctg ctgctgctgg cgggcgcgcc gctggcgaac
     1981 cagctgctgt tcatgacggc ggcgccgatc ctgtcggcgt tccgcctgtt ctactacggc
     2041 acgtacgtgc cgcaccaccc ggagaagggc cacacgggcg cgatgccgtg gcaggtgtcg
     2101 cgcacgtcgt cggcgtcgcg cctgcagtcg ttcctgacgt gctaccactt cgacctgcac
     2161 tgggagcacc accgctggcc gtacgcgccg tggtgggagc tgccgaagtg ccgccagatc
     2221 gcgcgcggcg cggcgctggc gggctcgggc agatctggca gcggcagcaa cttcaacaag
     2281 atcgacctgg acaactggaa gcgcaaggaa atcttcaacc actacctgaa ccagcagacg
     2341 acgttctcga tcacgacgga gatcgacatc tcggtgctgt accgcaacat caagcaggag
     2401 ggctacaagt tctacccggc gttcatcttc ctggtgacgc gcgtgatcaa ctcgaacacg
     2461 gcgttccgca cgggctacaa ctcggacggc gagctgggct actgggacaa gctggagccg
     2521 ctgtacacga tcttcgacgg cgtgagcaag acgttctcgg gcatctggac gccggtgaag
     2581 aacgacttca aggagttcta cgacctgtac ctgtcggacg tggagaagta caacggctcg
     2641 ggcaagctgt tcccaaagac gccgatcccg gagaatgcgt tctcgctgtc gatcatcccg
     2701 tggacctcgt tcacgggctt caacctgaac atcaacaaca actcgaacta cctgctgccg
     2761 atcatcacgg cgggcaagtt catcaacaag ggcaactcga tctacctgcc gctgtcgctg
     2821 caggtgcacc actcggtgtg cgacggctac cacgcgggcc tgttcatgaa ctcgatccag
     2881 gagctgtcgg accgcccgaa cgactggctg ctgggcagcg gcagcgatat cctggcaagc
     2941 cgcccagcag tggcactggg tgcacgcgca caaccacaag tgctgcgccc aacgctggtg
     3001 ccacgcccag gtatggtgag caacctgcgc ctgcaaccag tgaaagtggc agatccaatt
     3061 gtggcaagcg agacgagcca agtgatggag gcaccacaag agaaaaaact gagcgagttc
     3121 gagctgaaac gcctggagcg caaacaacaa cgcgcacaag aggcagcaac gtataaattc
     3181 agcgcaattg cagcaacggt gctggtgctg agcattgcag tggtggcaac gtattatcgc
     3241 ttcgcatggc atttcgcaga ggatggtgat ctgccagtgg atgagatggc agcaacgctg
     3301 ctgctggtgt tcggtggtat gttcggtatg gagatgtatg cacgcttcgc acataaagtg
     3361 ctgtggcatg atttcgagcc aggttgggca ctgcataaaa gccatcatga gccacgcacg
     3421 ggtccattcg agctgaacga tatttatgca gtggcaaacg cactgccagc aatggcactg
     3481 tgtgcctatg gtttcttcac gccacatgtg attggtggtg tgtgtttcgg tgcaggtctg
     3541 ggtattacgc tgttcggtat tgcatatatg ttcttccatg atggtctggt gcatcgccgc
     3601 ttcccagtgg gtccaattgc aaacctgcca tatatgaaac gcattatggt ggcacatcaa
     3661 attcatcata cgaacaaatt cggtggtgtg ccattcggta tgttcctggg tgtgcaagag
     3721 ctggaggcag tgccaggtgg taaagaggag ctggataaac tgatggccga tctggaggca
     3781 cgcgaggcag cagcagcaaa agcagcaggt agcagcggta gcggtgaatt ctggtcgcac
     3841 ccgcagttcg agaagtaaga cgtcactagc tatttatctg gtacatatca ttcataagca
     3901 catgtttttg cgttgaaacc cggtaaaaca ctcatgacgt tttgtgttga attgcaacca
     3961 gcacgttatc gaccagctct cgaacaaaac atcgctttat acgggagaag ttgctgcggt
     4021 attgaccaga gcgtacgaaa acttgtgcag gcaaaaagtg tactagtgaa accgctcagc
     4081 gaccaagcga ttcgagctcg ccacctcgtc gcgtggtttc gtcgatgacc tccttcatcg
     4141 ctaccaagta gttcacgcga cgcaacttgc gcaggtcttt tctcagaaga aacctcaggt
     4201 cactcacatc ggggtacttt cggccgcgcg tgttcgcaac ttcaacacag cgctgcacga
     4261 cagcggtgag gtacgtccgc aacaagtcct cgacaagctc agccgtatca cgccgcggct
     4321 gccgcgcatc cccgaaaccg tacagcatct ggcgaatttc attctggaat aagcgcttcg
     4381 aagcgtcctc ttcggggtcg ttcgcgaaaa aagcatccca gtcgtttcca tcgctggact
     4441 gcatcgcact cgccgactcg gttcctagca cgaggccgct gcctagacaa cgcgacgtac
     4501 gcagatactg taagcaataa tagtgctgat gctgccacta acgaacctca agcgcgtgtc
     4561 agggcgcata cacgtcgtta acgtaccgcg gtggcaggca cggcgagctt ggcgtattag
     4621 tcttcggtac ccagcttttg ttccctttag tgagggttaa ttgcgcgctt ggcgtaatca
     4681 tggtcatagc tgtttcctgt gtgaaattgt tatccgctca caattccaca caacatacga
     4741 gccggaagca taaagtgtaa agcctggggt gcctaatgag tgagctaact cacattaatt
     4801 gcgttgcgct cactgcccgc tttccagtcg ggaaacctgt cgtgccagct gcattaatga
     4861 atcggccaac gcgcggggag aggcggtttg cgtattgggc gctcttccgc ttcctcgctc
     4921 actgactcgc tgcgctcggt cgttcggctg cggcgagcgg tatcagctca ctcaaaggcg
     4981 gtaatacggt tatccacaga atcaggggat aacgcaggaa agaacatgtg agcaaaaggc
     5041 cagcaaaagg ccaggaaccg taaaaaggcc gcgttgctgg cgtttttcca taggctccgc
     5101 ccccctgacg agcatcacaa aaatcgacgc tcaagtcaga ggtggcgaaa cccgacagga
     5161 ctataaagat accaggcgtt tccccctgga agctccctcg tgcgctctcc tgttccgacc
     5221 ctgccgctta ccggatacct gtccgccttt ctcccttcgg gaagcgtggc gctttctcat
     5281 agctcacgct gtaggtatct cagttcggtg taggtcgttc gctccaagct gggctgtgtg
     5341 cacgaacccc ccgttcagcc cgaccgctgc gccttatccg gtaactatcg tcttgagtcc
     5401 aacccggtaa gacacgactt atcgccactg gcagcagcca ctggtaacag gattagcaga
     5461 gcgaggtatg taggcggtgc tacagagttc ttgaagtggt ggcctaacta cggctacact
     5521 agaaggacag tatttggtat ctgcgctctg ctgaagccag ttaccttcgg aaaaagagtt
     5581 ggtagctctt gatccggcaa acaaaccacc gctggtagcg gtggtttttt tgtttgcaag
     5641 cagcagatta cgcgcagaaa aaaaggatct caagaagatc ctttgatctt ttctacgggg
     5701 tctgacgctc agtggaacga aaactcacgt taagggattt tggtcatgag attatcaaaa
     5761 aggatcttca cctagatcct tttaaattaa aaatgaagtt ttaaatcaat ctaaagtata
     5821 tatgagtaaa cttggtctga cagttaccaa tgcttaatca gtgaggcacc tatctcagcg
     5881 atctgtctat ttcgttcatc catagttgcc tgactccccg tcgtgtagat aactacgata
     5941 cgggagggct taccatctgg ccccagtgct gcaatgatac cgcgagaccc acgctcaccg
     6001 gctccagatt tatcagcaat aaaccagcca gccggaaggg ccgagcgcag aagtggtcct
     6061 gcaactttat ccgcctccat ccagtctatt aattgttgcc gggaagctag agtaagtagt
     6121 tcgccagtta atagtttgcg caacgttgtt gccattgcta caggcatcgt ggtgtcacgc
     6181 tcgtcgtttg gtatggcttc attcagctcc ggttcccaac gatcaaggcg agttacatga
     6241 tcccccatgt tgtgcaaaaa agcggttagc tccttcggtc ctccgatcgt tgtcagaagt
     6301 aagttggccg cagtgttatc actcatggtt atggcagcac tgcataattc tcttactgtc
     6361 atgccatccg taagatgctt ttctgtgact ggtgagtact caaccaagtc attctgagaa
     6421 tagtgtatgc ggcgaccgag ttgctcttgc ccggcgtcaa tacgggataa taccgcgcca
     6481 catagcagaa ctttaaaagt gctcatcatt ggaaaacgtt cttcggggcg aaaactctca
     6541 aggatcttac cgctgttgag atccagttcg atgtaaccca ctcgtgcacc caactgatct
     6601 tcagcatctt ttactttcac cagcgtttct gggtgagcaa aaacaggaag gcaaaatgcc
     6661 gcaaaaaagg gaataagggc gacacggaaa tgttgaatac tcatactctt cctttttcaa
     6721 tattattgaa gcatttatca gggttattgt ctcatgagcg gatacatatt tgaatgtatt
     6781 tagaaaaata aacaaatagg ggttccgcgc acatttcccc gaaaagtgcc acctaaattg
     6841 taagcgttaa tattttgtta aaattcgcgt taaatttttg ttaaatcagc tcatttttta
     6901 accaataggc cgaaatcggc aaaatccctt ataaatcaaa agaatagacc gagatagggt
     6961 tgagtgttgt tccagtttgg aacaagagtc cactattaaa gaacgtggac tccaacgtca
     7021 aagggcgaaa aaccgtctat cagggcgatg gcccactacg tgaaccatca ccctaatcaa
     7081 gttttttggg gtcgaggtgc cgtaaagcac taaatcggaa ccctaaaggg agcccccgat
     7141 ttagagcttg acggggaaag ccggcgaacg tggcgagaaa ggaagggaag aaagcgaaag
     7201 gagcgggcgc tagggcgctg gcaagtgtag cggtcacgct gcgcgtaacc accacacccg
     7261 ccgcgcttaa tgcgccgcta cagggcgcgt cccattcgcc attcaggctg cgcaactgtt
     7321 gggaagggcg atcggtgcgg gcctcttcgc tattacgcca gctggcgaaa gggggatgtg
     7381 ctgcaaggcg attaagttgg gtaacgccag ggttttccca gtcacgacgt tgtaaaacga
     7441 cggccagtga gcgcgcgtaa tacgactcac tatagggcga attggagctc caccgcggtg
     7501 gcggccg
//


LOCUS       Plasmid iv - 184C_pCPCC_ctpDNAGyrB_mVenus_StrepII_NOS3'_pAPCC_ctpAPCC_CAT_FLAG_Btub3'_185C                7502 bp DNA     circular SYN 11-JUL-2021
DEFINITION  synthetic circular DNA
ACCESSION   .
VERSION     .
KEYWORDS    .
SOURCE      synthetic DNA construct
  ORGANISM  synthetic DNA construct
REFERENCE   1  (bases 1 to 7502)
  AUTHORS   jw
  TITLE     Direct Submission
  JOURNAL   Exported Sep 5, 2022 from SnapGene 5.3.3
            https://www.snapgene.com
FEATURES             Location/Qualifiers
     source          1..7502
                     /organism="synthetic DNA construct"
                     /mol_type="other DNA"
     misc_feature    8..15
                     /label=added nucleotides and BbsI site
     misc_feature    16..565
                     /label=CMD184C HR
     CDS             16..543
                     /codon_start=1
                     /product="C-terminal of protein AA 737-911
                     "
                     /label=glycogen phosphorylase
                     /translation="LIIGTMDGANIEIREEIGPENIFIFGLLAQEVDQARNELKYHGWK
                     CTDGRFQNALGQLSRGMYCGQDTFQEIVRALDPANDYYLISRDFTSYMEAQDRVDAAYR
                     DQRSWLAKCIVSTARMGKFSSDRSIHEYAERIWRIEPCAYTPSSITYKEPVEGVSEPTA
                     DGTAPKTTLRGT"
     primer_bind     16..42
                     /label=Cm184C(L)_Fw
     primer_bind     16..38
                     /label=Cm184C_Fw
     promoter        572..1071
                     /label=pCPCC
     CDS             1075..1077
                     /codon_start=1
                     /product="Start site
                     "
                     /label=Start site
                     /translation="M"
     CDS             1078..1323
                     /codon_start=1
                     /product="DNA Gyrase B transit peptide Optimized 
                     "
                     /label=CTP CMH166C
                     /translation="NATYAFVSTIGVGCGSYWSGTCLCRSSSRERPNAPKLSSRWPQRG
                     ALLCSGVEQVQPVPGFRDSTASNANTFPKSGSEYTAA"
     CDS             1330..1335
                     /codon_start=1
                     /label=GS
                     /translation="GS"
     CDS             1342..1353
                     /codon_start=1
                     /label=GSGS-Linker
                     /translation="GSGS"
     CDS             1354..2067
                     /codon_start=1
                     /product="yellow fluorescent protein published in 2006, 
                     derived from Aequorea victoria. "
                     /label=mVenus optimized
                     /note="MVenus YFP back translated and optimized with RE 
                     restrictions and cm codon table 19cds"
                     /translation="VSKGEELFTGVVPILVELDGDVNGHKFSVSGEGEGDATYGKLTLK
                     LICTTGKLPVPWPTLVTTLGYGLQCFARYPDHMKQHDFFKSAMPEGYVQERTIFFKDDG
                     NYKTRAEVKFEGDTLVNRIELKGIDFKEDGNILGHKLEYNYNSHNVYITADKQKNGIKA
                     NFKIRHNIEDGGVQLADHYQQNTPIGDGPVLLPDNHYLSYQSKLSKDPNEKRDHMVLLE
                     FVTAAGITLGMDELYK"
     CDS             2068..2079
                     /codon_start=1
                     /label=GSGS-linker
                     /translation="GSGS"
     CDS             2092..2115
                     /codon_start=1
                     /product="peptide that binds Strep-Tactin(R), an engineered
                     form of streptavidin"
                     /label=Strep-Tag II
                     /translation="WSHPQFEK"
     terminator      2125..2377
                     /label=NOS terminator
                     /note="nopaline synthase terminator and poly(A) signal"
     promoter        2390..2989
                     /label=pAPCC
     CDS             2996..2998
                     /codon_start=1
                     /product="Start site"
                     /label=Start site
                     /translation="M"
     CDS             2999..3175
                     /codon_start=1
                     /product="chloroplastic transit peptide apcc optimized "
                     /label=CTP CMO250C
                     /translation="FVQTSFFGTGVKASAKSAESQRCLAHSSWSVRMTGYDMNGSSAGN
                     LGPRRIKSSGVAND"
     CDS             3182..3826
                     /codon_start=1
                     /product="chloramphenicol acetyltransferase CAT from S.a. 
                     optimized "
                     /label=CAT
                     /translation="NFNKIDLDNWKRKEIFNHYLNQQTTFSITTEIDISVLYRNIKQEG
                     YKFYPAFIFLVTRVINSNTAFRTGYNSDGELGYWDKLEPLYTIFDGVSKTFSGIWTPVK
                     NDFKEFYDLYLSDVEKYNGSGKLFPKTPIPENAFSLSIIPWTSFTGFNLNINNNSNYLL
                     PIITAGKFINKGNSIYLPLSLQVHHSVCDGYHAGLFMNSIQELSDRPNDWLL"
     CDS             3833..3856
                     /codon_start=1
                     /product="FLAG(R) epitope tag, followed by an enterokinase 
                     cleavage site"
                     /label=FLAG
                     /translation="DYKDDDDK"
     3'UTR           3860..4056
                     /label=Beta tubulin 3'UTR
                     /note="Beta tubulin 3'UTR"
     misc_feature    4063..4612
                     /product="CMD185C TAT-box binding protein AF13 linker"
                     /label=CMD185C HR
     CDS             complement(4071..4439)
                     /codon_start=1
                     /label=TATA-box binding protein-associated factor 13
                     /translation="MQSSDGNDWDAFFANDPEEDASKRLFQNEIRQMLYGFGDARQPRR
                     DTAELVEDLLRTYLTAVVQRCVEVANTRGRKYPDVSDLRFLLRKDLRKLRRVNYLVAMK
                     EVIDETTRRGGELESLGR"
     primer_bind     complement(4589..4612)
                     /label=Cm185C(L)_Rv
     primer_bind     complement(4594..4612)
                     /label=Cm185C_Rv
     misc_feature    4613..4620
                     /label=added nucleotides and BbsI site
     rep_origin      complement(5071..5690)
                     /direction=LEFT
                     /label=pBR322ori
     CDS             complement(5839..6699)
                     /codon_start=1
                     /label=Ampicillin
                     /translation="MSIQHFRVALIPFFAAFCLPVFAHPETLVKVKDAEDQLGARVGYI
                     ELDLNSGKILESFRPEERFPMMSTFKVLLCGAVLSRIDAGQEQLGRRIHYSQNDLVEYS
                     PVTEKHLTDGMTVRELCSAAITMSDNTAANLLLTTIGGPKELTAFLHNMGDHVTRLDRW
                     EPELNEAIPNDERDTTMPVAMATTLRKLLTGELLTLASRQQLIDWMEADKVAGPLLRSA
                     LPAGWFIADKSGAGERGSRGIIAALGPDGKPSRIVVIYTTGSQATMDERNRQIAEIGAS
                     LIKHW"
     promoter        complement(6747..6774)
                     /label=AmpRp promoter
                     /label=AmpRp
     rep_origin      complement(6962..7268)
                     /direction=LEFT
                     /label=f1ori
     misc_feature    complement(7298..7445)
                     /label=lacZ_a_KS
ORIGIN
        1 ctctagagaa gacatctcat catcggcact atggacggag cgaacattga aatccgagaa
       61 gaaatcgggc cggagaacat ctttattttc ggtctgttgg ctcaagaagt tgaccaggcg
      121 cgcaatgaac tcaagtacca tggctggaaa tgtaccgatg ggcgcttcca gaacgcactg
      181 ggtcagctca gtcgcggtat gtactgcggt caagacactt ttcaggaaat tgtacgagcc
      241 ctcgatccag ccaacgacta ctacctgatc agtcgcgact ttacctcgta tatggaagcc
      301 caggatcgcg tcgacgctgc ctatagggac cagcgctcgt ggctggctaa gtgtattgtg
      361 agcacggctc gcatgggtaa gttcagttct gatcgcagta tccatgagta cgcggagcgc
      421 atttggcgca ttgagccatg tgcctataca ccgtccagca tcacatacaa ggaaccagtt
      481 gagggtgtct cagagcccac cgcagacggt acagcgccga aaacgacgct ccgaggaacg
      541 taaacatcaa gtcccgaggg tgacggctag ccactagccc ggtgaactcg gccggtcagc
      601 caaatcctcc acccggaagg ttcgcaccgt cactgcagcg agcgcagtcc aagcctctag
      661 gcgcggtagg cgtgcaggat gcgcgtccaa ttcggcaaga tgcgctgccg gcatgcccgc
      721 ccatgtgtcg gacccattcc gtgcaagcga ggcacgtcga gcgatttggg gcgcgtgcat
      781 aggcccgcgc acgatgaacg atctggttgc atgcgtacac aaacaggact tttctgacca
      841 tgatgtccct attcggacat gacgcatcgc gcacttccgc aacacctcgt tgctgggcgc
      901 agccggccgc ggcacctcgc gagcacgccg gcctcggcag cgcgagcgca ttagcgagat
      961 ccccgacgac ggacgtgggt cgagattcga tttcggaggc cgcacgacgc aaaaaggtca
     1021 ttcgagtttg tgtctgcgga ctctgaacgt tcctcgtaaa gcacttctga tcatatgaac
     1081 gcgacgtacg ctttcgtgtc gacgatcggc gtgggctgcg gctcgtactg gtcgggcacg
     1141 tgcctgtgcc gctcgtcgtc gcgcgagcgc ccgaacgcgc cgaagctgtc gtcgcgctgg
     1201 ccgcagcgcg gcgcgctgct gtgctcgggc gtggagcagg tgcagccggt gccgggcttc
     1261 cgcgactcga cggcgtcgaa cgcgaacacg ttcccgaagt cgggctcgga gtacacggcg
     1321 gcgggatccg gcagcagatc tggcagcggc agcgtgtcga agggcgagga gctgttcacg
     1381 ggcgtggtgc cgatcctggt ggagctggac ggcgacgtga acggccacaa gttctcggtg
     1441 tcgggcgagg gcgagggcga cgcgacgtac ggcaagctga cgctgaagct gatctgcacg
     1501 acgggcaagc tgccggtgcc gtggccgacg ctggtgacga cgctgggcta cggcctgcag
     1561 tgcttcgcgc gctacccgga ccacatgaag cagcacgact tcttcaagtc ggcgatgccg
     1621 gagggctacg tgcaggagcg cacgatcttc ttcaaggacg acggcaacta caagacgcgc
     1681 gcggaggtga agttcgaggg cgacacgctg gtgaaccgca tcgagctgaa gggcatcgac
     1741 ttcaaggagg acggcaacat cctgggccac aagctggagt acaactacaa ctcgcacaac
     1801 gtgtacatca cggcggacaa gcagaagaac ggcatcaagg cgaacttcaa gatccgccac
     1861 aacatcgagg acggcggcgt gcagctggcg gaccactacc agcagaacac gccgatcggc
     1921 gacggcccgg tgctgctgcc ggacaaccac tacctgtcgt accagtcgaa gctgtcgaag
     1981 gacccgaacg agaagcgcga ccacatggtg ctgctggagt tcgtgacggc ggcgggcatc
     2041 acgctgggca tggacgagct gtacaagggc agcggcagcg atatcgaatt ctggtcgcac
     2101 ccgcagttcg agaagtaaga cgtcgatcgt tcaaacattt ggcaataaag tttcttaaga
     2161 ttgaatcctg ttgccggtct tgcgatgatt atcctataat ttctgttgaa ttacgttaag
     2221 catgtaataa ttaacatgta atgcatgacg ttatttatga gatgggtttt tatgattaga
     2281 gtcccgcaat tatacattta atacgcgata gaaaacaaaa tatagcgcgc aaactaggat
     2341 aaattatcgc gcgcggtgtc atctatgtta ctagatcact agtacgcgtc gacgagaacg
     2401 tataaggagt gcgcacggcg ttttgttaca ataccgatag atgagtttcg aacatcgcat
     2461 tcacaccatg agcgggggcg cacgctccag agagtggaga tggaaaagtg ccagcggagc
     2521 cctgaggatg caaaaaagta cggaccgctg acggaagggc aaatggaaag gagggcgaaa
     2581 cttcgagggc tacttgcatt agtaagtaca accaacgatg gtaagaaacg tatggagttt
     2641 gcgaaccgag actttaacgc tgccatcaat atcaggagat gtgcggtgct ggagacgagg
     2701 cctccagagt gaacaagaag gtactttttt ggacaacctt ctaaggtcga actatatgag
     2761 ataaaattgg aagaagtagt tggtggccgg tccaaaaaga cggggaggcg tctgcacatc
     2821 agttggagac gttttgtcca aggcgcgccg atcgccacta ctgtacacgg ccggcgagaa
     2881 cgtggcgaga atacgcaagc gagctcgccg gctgcgctcg ctgcaccacc gtcttttgac
     2941 tcacaacttc gcgatctctt tgttctctgt gtttcttcgt tcgttgaccc ctaggatgtt
     3001 cgtgcaaacg tcgttcttcg gcacgggcgt gaaggcgtcg gcgaagtcgg cggagtcgca
     3061 gcgctgcctg gcgcactcgt cgtggtcggt gcgcatgacg ggctacgaca tgaacggctc
     3121 gtcggcgggc aacctgggcc cgcgccgcat caagtcgtcg ggcgtggcga acgacaagct
     3181 taacttcaac aagatcgacc tggacaactg gaagcgcaag gaaatcttca accactacct
     3241 gaaccagcag acgacgttct cgatcacgac ggagatcgac atctcggtgc tgtaccgcaa
     3301 catcaagcag gagggctaca agttctaccc ggcgttcatc ttcctggtga cgcgcgtgat
     3361 caactcgaac acggcgttcc gcacgggcta caactcggac ggcgagctgg gctactggga
     3421 caagctggag ccgctgtaca cgatcttcga cggcgtgagc aagacgttct cgggcatctg
     3481 gacgccggtg aagaacgact tcaaggagtt ctacgacctg tacctgtcgg acgtggagaa
     3541 gtacaacggc tcgggcaagc tgttcccaaa gacgccgatc ccggagaatg cgttctcgct
     3601 gtcgatcatc ccgtggacct cgttcacggg cttcaacctg aacatcaaca acaactcgaa
     3661 ctacctgctg ccgatcatca cggcgggcaa gttcatcaac aagggcaact cgatctacct
     3721 gccgctgtcg ctgcaggtgc accactcggt gtgcgacggc taccacgcgg gcctgttcat
     3781 gaactcgatc caggagctgt cggaccgccc gaacgactgg ctgctgctcg aggactacaa
     3841 ggacgacgac gacaagtaaa ctagctattt atctggtaca tatcattcat aagcacatgt
     3901 ttttgcgttg aaacccggta aaacactcat gacgttttgt gttgaattgc aaccagcacg
     3961 ttatcgacca gctctcgaac aaaacatcgc tttatacggg agaagttgct gcggtattga
     4021 ccagagcgta cgaaaacttg tgcaggcaaa aagtgtcccg gggaaaccgc tcagcgacca
     4081 agcgattcga gctcgccacc tcgtcgcgtg gtttcgtcga tgacctcctt catcgctacc
     4141 aagtagttca cgcgacgcaa cttgcgcagg tcttttctca gaagaaacct caggtcactc
     4201 acatcggggt actttcggcc gcgcgtgttc gcaacttcaa cacagcgctg cacgacagcg
     4261 gtgaggtacg tccgcaacaa gtcctcgaca agctcagccg tatcacgccg cggctgccgc
     4321 gcatccccga aaccgtacag catctggcga atttcattct ggaataagcg cttcgaagcg
     4381 tcctcttcgg ggtcgttcgc gaaaaaagca tcccagtcgt ttccatcgct ggactgcatc
     4441 gcactcgccg actcggttcc tagcacgagg ccgctgccta gacaacgcga cgtacgcaga
     4501 tactgtaagc aataatagtg ctgatgctgc cactaacgaa cctcaagcgc gtgtcagggc
     4561 gcatacacgt cgttaacgta ccgcggtggc aggcacggcg agcttggcgt attagtcttc
     4621 ggtacccagc ttttgttccc tttagtgagg gttaattgcg cgcttggcgt aatcatggtc
     4681 atagctgttt cctgtgtgaa attgttatcc gctcacaatt ccacacaaca tacgagccgg
     4741 aagcataaag tgtaaagcct ggggtgccta atgagtgagc taactcacat taattgcgtt
     4801 gcgctcactg cccgctttcc agtcgggaaa cctgtcgtgc cagctgcatt aatgaatcgg
     4861 ccaacgcgcg gggagaggcg gtttgcgtat tgggcgctct tccgcttcct cgctcactga
     4921 ctcgctgcgc tcggtcgttc ggctgcggcg agcggtatca gctcactcaa aggcggtaat
     4981 acggttatcc acagaatcag gggataacgc aggaaagaac atgtgagcaa aaggccagca
     5041 aaaggccagg aaccgtaaaa aggccgcgtt gctggcgttt ttccataggc tccgcccccc
     5101 tgacgagcat cacaaaaatc gacgctcaag tcagaggtgg cgaaacccga caggactata
     5161 aagataccag gcgtttcccc ctggaagctc cctcgtgcgc tctcctgttc cgaccctgcc
     5221 gcttaccgga tacctgtccg cctttctccc ttcgggaagc gtggcgcttt ctcatagctc
     5281 acgctgtagg tatctcagtt cggtgtaggt cgttcgctcc aagctgggct gtgtgcacga
     5341 accccccgtt cagcccgacc gctgcgcctt atccggtaac tatcgtcttg agtccaaccc
     5401 ggtaagacac gacttatcgc cactggcagc agccactggt aacaggatta gcagagcgag
     5461 gtatgtaggc ggtgctacag agttcttgaa gtggtggcct aactacggct acactagaag
     5521 gacagtattt ggtatctgcg ctctgctgaa gccagttacc ttcggaaaaa gagttggtag
     5581 ctcttgatcc ggcaaacaaa ccaccgctgg tagcggtggt ttttttgttt gcaagcagca
     5641 gattacgcgc agaaaaaaag gatctcaaga agatcctttg atcttttcta cggggtctga
     5701 cgctcagtgg aacgaaaact cacgttaagg gattttggtc atgagattat caaaaaggat
     5761 cttcacctag atccttttaa attaaaaatg aagttttaaa tcaatctaaa gtatatatga
     5821 gtaaacttgg tctgacagtt accaatgctt aatcagtgag gcacctatct cagcgatctg
     5881 tctatttcgt tcatccatag ttgcctgact ccccgtcgtg tagataacta cgatacggga
     5941 gggcttacca tctggcccca gtgctgcaat gataccgcga gacccacgct caccggctcc
     6001 agatttatca gcaataaacc agccagccgg aagggccgag cgcagaagtg gtcctgcaac
     6061 tttatccgcc tccatccagt ctattaattg ttgccgggaa gctagagtaa gtagttcgcc
     6121 agttaatagt ttgcgcaacg ttgttgccat tgctacaggc atcgtggtgt cacgctcgtc
     6181 gtttggtatg gcttcattca gctccggttc ccaacgatca aggcgagtta catgatcccc
     6241 catgttgtgc aaaaaagcgg ttagctcctt cggtcctccg atcgttgtca gaagtaagtt
     6301 ggccgcagtg ttatcactca tggttatggc agcactgcat aattctctta ctgtcatgcc
     6361 atccgtaaga tgcttttctg tgactggtga gtactcaacc aagtcattct gagaatagtg
     6421 tatgcggcga ccgagttgct cttgcccggc gtcaatacgg gataataccg cgccacatag
     6481 cagaacttta aaagtgctca tcattggaaa acgttcttcg gggcgaaaac tctcaaggat
     6541 cttaccgctg ttgagatcca gttcgatgta acccactcgt gcacccaact gatcttcagc
     6601 atcttttact ttcaccagcg tttctgggtg agcaaaaaca ggaaggcaaa atgccgcaaa
     6661 aaagggaata agggcgacac ggaaatgttg aatactcata ctcttccttt ttcaatatta
     6721 ttgaagcatt tatcagggtt attgtctcat gagcggatac atatttgaat gtatttagaa
     6781 aaataaacaa ataggggttc cgcgcacatt tccccgaaaa gtgccaccta aattgtaagc
     6841 gttaatattt tgttaaaatt cgcgttaaat ttttgttaaa tcagctcatt ttttaaccaa
     6901 taggccgaaa tcggcaaaat cccttataaa tcaaaagaat agaccgagat agggttgagt
     6961 gttgttccag tttggaacaa gagtccacta ttaaagaacg tggactccaa cgtcaaaggg
     7021 cgaaaaaccg tctatcaggg cgatggccca ctacgtgaac catcacccta atcaagtttt
     7081 ttggggtcga ggtgccgtaa agcactaaat cggaacccta aagggagccc ccgatttaga
     7141 gcttgacggg gaaagccggc gaacgtggcg agaaaggaag ggaagaaagc gaaaggagcg
     7201 ggcgctaggg cgctggcaag tgtagcggtc acgctgcgcg taaccaccac acccgccgcg
     7261 cttaatgcgc cgctacaggg cgcgtcccat tcgccattca ggctgcgcaa ctgttgggaa
     7321 gggcgatcgg tgcgggcctc ttcgctatta cgccagctgg cgaaaggggg atgtgctgca
     7381 aggcgattaa gttgggtaac gccagggttt tcccagtcac gacgttgtaa aacgacggcc
     7441 agtgagcgcg cgtaatacga ctcactatag ggcgaattgg agctccaccg cggtggcggc
     7501 cg
//


LOCUS       Plasmid v - 184C_pCPCC_ctpDNAGyrB_CrBKT_mVenus_StrepII_NOS3'_pAPCC_ctpAPCC_CAT_FLAG_Btub3'_185C                8486 bp DNA     circular SYN 15-FEB-2021
DEFINITION  synthetic circular DNA
ACCESSION   .
VERSION     .
KEYWORDS    .
SOURCE      synthetic DNA construct
  ORGANISM  synthetic DNA construct
REFERENCE   1  (bases 1 to 8486)
  AUTHORS   Kyle Lauersen
  TITLE     Direct Submission
  JOURNAL   Exported Sep 5, 2022 from SnapGene 5.3.3
            https://www.snapgene.com
FEATURES             Location/Qualifiers
     source          1..8486
                     /organism="synthetic DNA construct"
                     /mol_type="other DNA"
     misc_feature    8..15
                     /label=added nucleotides and BbsI site
     misc_feature    16..565
                     /label=CMD184C HR
     CDS             16..543
                     /codon_start=1
                     /product="C-terminal of protein AA 737-911
                     "
                     /label=glycogen phosphorylase
                     /translation="LIIGTMDGANIEIREEIGPENIFIFGLLAQEVDQARNELKYHGWK
                     CTDGRFQNALGQLSRGMYCGQDTFQEIVRALDPANDYYLISRDFTSYMEAQDRVDAAYR
                     DQRSWLAKCIVSTARMGKFSSDRSIHEYAERIWRIEPCAYTPSSITYKEPVEGVSEPTA
                     DGTAPKTTLRGT"
     promoter        572..1071
                     /label=pCPCC
     CDS             1075..1077
                     /codon_start=1
                     /product="Start site
                     "
                     /label=Start site
                     /translation="M"
     CDS             1078..1323
                     /codon_start=1
                     /product="DNA Gyrase B transit peptide Optimized 
                     "
                     /label=CTP CMH166C
                     /translation="NATYAFVSTIGVGCGSYWSGTCLCRSSSRERPNAPKLSSRWPQRG
                     ALLCSGVEQVQPVPGFRDSTASNANTFPKSGSEYTAA"
     CDS             1330..2310
                     /codon_start=1
                     /label=crBKT optimized
                     /note="Back translated and optimized with RE restrictions"
                     /translation="GPGIQPTSARPCSRTKHSRFALLAAALTARRVKQFTKQFRSRRMA
                     EDILKLWQRQYHLPREDSDKRTLRERVHLYRPPRSDLGGIAVAVTVIALWATLFVYGLW
                     FVKLPWALKVGETATSWATIAAVFFSLEFLYTGLFITTHDAMHGTIALRNRRLNDFLGQ
                     LAISLYAWFDYSVLHRKHWEHHNHTGEPRVDPDFHRGNPNLAVWFAQFMVSYMTLSQFL
                     KIAVWSNLLLLAGAPLANQLLFMTAAPILSAFRLFYYGTYVPHHPEKGHTGAMPWQVSR
                     TSSASRLQSFLTCYHFDLHWEHHRWPYAPWWELPKCRQIARGAALA"
     CDS             2311..2319
                     /codon_start=1
                     /label=GSG
                     /translation="GSG"
     CDS             2326..2337
                     /codon_start=1
                     /label=GSGS-Linker
                     /translation="GSGS"
     CDS             2338..3051
                     /codon_start=1
                     /product="yellow fluorescent protein published in 2006, 
                     derived from Aequorea victoria. "
                     /label=mVenus optimized
                     /note="MVenus YFP back translated and optimized with RE 
                     restrictions and cm codon table 19cds"
                     /translation="VSKGEELFTGVVPILVELDGDVNGHKFSVSGEGEGDATYGKLTLK
                     LICTTGKLPVPWPTLVTTLGYGLQCFARYPDHMKQHDFFKSAMPEGYVQERTIFFKDDG
                     NYKTRAEVKFEGDTLVNRIELKGIDFKEDGNILGHKLEYNYNSHNVYITADKQKNGIKA
                     NFKIRHNIEDGGVQLADHYQQNTPIGDGPVLLPDNHYLSYQSKLSKDPNEKRDHMVLLE
                     FVTAAGITLGMDELYK"
     CDS             3052..3063
                     /codon_start=1
                     /label=GSGS-linker
                     /translation="GSGS"
     CDS             3076..3099
                     /codon_start=1
                     /product="peptide that binds Strep-Tactin(R), an engineered
                     form of streptavidin"
                     /label=Strep-Tag II
                     /translation="WSHPQFEK"
     terminator      3109..3361
                     /label=NOS terminator
                     /note="nopaline synthase terminator and poly(A) signal"
     promoter        3374..3973
                     /label=pAPCC
     CDS             3980..3982
                     /codon_start=1
                     /product="Start site"
                     /label=Start site
                     /translation="M"
     CDS             3983..4159
                     /codon_start=1
                     /product="chloroplastic transit peptide apcc optimized "
                     /label=CTP CMO250C
                     /translation="FVQTSFFGTGVKASAKSAESQRCLAHSSWSVRMTGYDMNGSSAGN
                     LGPRRIKSSGVAND"
     CDS             4166..4810
                     /codon_start=1
                     /product="chloramphenicol acetyltransferase CAT from S.a. 
                     optimized "
                     /label=CAT
                     /translation="NFNKIDLDNWKRKEIFNHYLNQQTTFSITTEIDISVLYRNIKQEG
                     YKFYPAFIFLVTRVINSNTAFRTGYNSDGELGYWDKLEPLYTIFDGVSKTFSGIWTPVK
                     NDFKEFYDLYLSDVEKYNGSGKLFPKTPIPENAFSLSIIPWTSFTGFNLNINNNSNYLL
                     PIITAGKFINKGNSIYLPLSLQVHHSVCDGYHAGLFMNSIQELSDRPNDWLL"
     CDS             4817..4840
                     /codon_start=1
                     /product="FLAG(R) epitope tag, followed by an enterokinase 
                     cleavage site"
                     /label=FLAG
                     /translation="DYKDDDDK"
     3'UTR           4844..5040
                     /label=Beta tubulin 3'UTR
                     /note="Beta tubulin 3'UTR"
     misc_feature    5047..5596
                     /product="CMD185C TAT-box binding protein AF13 linker"
                     /label=CMD185C HR
     CDS             complement(5055..5423)
                     /codon_start=1
                     /label=TATA-box binding protein-associated factor 13
                     /translation="MQSSDGNDWDAFFANDPEEDASKRLFQNEIRQMLYGFGDARQPRR
                     DTAELVEDLLRTYLTAVVQRCVEVANTRGRKYPDVSDLRFLLRKDLRKLRRVNYLVAMK
                     EVIDETTRRGGELESLGR"
     misc_feature    5424..5537
                     /label=Space between orfs
     misc_feature    5597..5604
                     /label=added nucleotides and BbsI site
     rep_origin      complement(6055..6674)
                     /direction=LEFT
                     /label=pBR322ori
     CDS             complement(6823..7683)
                     /codon_start=1
                     /label=Ampicillin
                     /translation="MSIQHFRVALIPFFAAFCLPVFAHPETLVKVKDAEDQLGARVGYI
                     ELDLNSGKILESFRPEERFPMMSTFKVLLCGAVLSRIDAGQEQLGRRIHYSQNDLVEYS
                     PVTEKHLTDGMTVRELCSAAITMSDNTAANLLLTTIGGPKELTAFLHNMGDHVTRLDRW
                     EPELNEAIPNDERDTTMPVAMATTLRKLLTGELLTLASRQQLIDWMEADKVAGPLLRSA
                     LPAGWFIADKSGAGERGSRGIIAALGPDGKPSRIVVIYTTGSQATMDERNRQIAEIGAS
                     LIKHW"
     promoter        complement(7731..7758)
                     /label=AmpRp promoter
                     /label=AmpRp
     rep_origin      complement(7946..8252)
                     /direction=LEFT
                     /label=f1ori
     misc_feature    complement(8282..8429)
                     /label=lacZ_a_KS
ORIGIN
        1 ctctagagaa gacatctcat catcggcact atggacggag cgaacattga aatccgagaa
       61 gaaatcgggc cggagaacat ctttattttc ggtctgttgg ctcaagaagt tgaccaggcg
      121 cgcaatgaac tcaagtacca tggctggaaa tgtaccgatg ggcgcttcca gaacgcactg
      181 ggtcagctca gtcgcggtat gtactgcggt caagacactt ttcaggaaat tgtacgagcc
      241 ctcgatccag ccaacgacta ctacctgatc agtcgcgact ttacctcgta tatggaagcc
      301 caggatcgcg tcgacgctgc ctatagggac cagcgctcgt ggctggctaa gtgtattgtg
      361 agcacggctc gcatgggtaa gttcagttct gatcgcagta tccatgagta cgcggagcgc
      421 atttggcgca ttgagccatg tgcctataca ccgtccagca tcacatacaa ggaaccagtt
      481 gagggtgtct cagagcccac cgcagacggt acagcgccga aaacgacgct ccgaggaacg
      541 taaacatcaa gtcccgaggg tgacggctag ccactagccc ggtgaactcg gccggtcagc
      601 caaatcctcc acccggaagg ttcgcaccgt cactgcagcg agcgcagtcc aagcctctag
      661 gcgcggtagg cgtgcaggat gcgcgtccaa ttcggcaaga tgcgctgccg gcatgcccgc
      721 ccatgtgtcg gacccattcc gtgcaagcga ggcacgtcga gcgatttggg gcgcgtgcat
      781 aggcccgcgc acgatgaacg atctggttgc atgcgtacac aaacaggact tttctgacca
      841 tgatgtccct attcggacat gacgcatcgc gcacttccgc aacacctcgt tgctgggcgc
      901 agccggccgc ggcacctcgc gagcacgccg gcctcggcag cgcgagcgca ttagcgagat
      961 ccccgacgac ggacgtgggt cgagattcga tttcggaggc cgcacgacgc aaaaaggtca
     1021 ttcgagtttg tgtctgcgga ctctgaacgt tcctcgtaaa gcacttctga tcatatgaac
     1081 gcgacgtacg ctttcgtgtc gacgatcggc gtgggctgcg gctcgtactg gtcgggcacg
     1141 tgcctgtgcc gctcgtcgtc gcgcgagcgc ccgaacgcgc cgaagctgtc gtcgcgctgg
     1201 ccgcagcgcg gcgcgctgct gtgctcgggc gtggagcagg tgcagccggt gccgggcttc
     1261 cgcgactcga cggcgtcgaa cgcgaacacg ttcccgaagt cgggctcgga gtacacggcg
     1321 gcgggatccg gcccaggcat ccagccaacg tcggcgcgcc cgtgctcgcg cacgaagcac
     1381 tcgcgcttcg cgctgctggc ggcggcgctg acggcgcgcc gcgtgaagca gttcacgaag
     1441 cagttccgct cgcgccgcat ggcggaggac atcctgaagc tgtggcagcg ccagtaccac
     1501 ctgccgcgcg aggactcgga caagcgcacg ctgcgcgagc gcgtgcacct gtaccgcccg
     1561 ccgcgctcgg acctgggcgg catcgcggtg gcggtgacgg tgatcgcgct gtgggcgacg
     1621 ctgttcgtgt acggcctgtg gttcgtgaag ctgccgtggg cgctgaaggt gggcgagacg
     1681 gccacgtcgt gggcgacgat cgcggcggtg ttcttctcgc tggagttcct gtacacgggc
     1741 ctgttcatca cgacgcacga cgcgatgcac ggcacgatcg cgctgcgcaa ccgccgcctg
     1801 aacgacttcc tgggccagct ggcgatctcg ctgtatgcgt ggttcgacta ctcggtgctg
     1861 caccgcaagc actgggagca ccacaaccac acgggcgagc cgcgcgtgga cccggacttc
     1921 caccgcggca acccgaacct ggcggtgtgg ttcgcgcagt tcatggtgtc gtacatgacg
     1981 ctgtcgcagt tcctgaagat cgcggtgtgg tcgaacctgc tgctgctggc gggcgcgccg
     2041 ctggcgaacc agctgctgtt catgacggcg gcgccgatcc tgtcggcgtt ccgcctgttc
     2101 tactacggca cgtacgtgcc gcaccacccg gagaagggcc acacgggcgc gatgccgtgg
     2161 caggtgtcgc gcacgtcgtc ggcgtcgcgc ctgcagtcgt tcctgacgtg ctaccacttc
     2221 gacctgcact gggagcacca ccgctggccg tacgcgccgt ggtgggagct gccgaagtgc
     2281 cgccagatcg cgcgcggcgc ggcgctggcg ggctcgggca gatctggcag cggcagcgtg
     2341 tcgaagggcg aggagctgtt cacgggcgtg gtgccgatcc tggtggagct ggacggcgac
     2401 gtgaacggcc acaagttctc ggtgtcgggc gagggcgagg gcgacgcgac gtacggcaag
     2461 ctgacgctga agctgatctg cacgacgggc aagctgccgg tgccgtggcc gacgctggtg
     2521 acgacgctgg gctacggcct gcagtgcttc gcgcgctacc cggaccacat gaagcagcac
     2581 gacttcttca agtcggcgat gccggagggc tacgtgcagg agcgcacgat cttcttcaag
     2641 gacgacggca actacaagac gcgcgcggag gtgaagttcg agggcgacac gctggtgaac
     2701 cgcatcgagc tgaagggcat cgacttcaag gaggacggca acatcctggg ccacaagctg
     2761 gagtacaact acaactcgca caacgtgtac atcacggcgg acaagcagaa gaacggcatc
     2821 aaggcgaact tcaagatccg ccacaacatc gaggacggcg gcgtgcagct ggcggaccac
     2881 taccagcaga acacgccgat cggcgacggc ccggtgctgc tgccggacaa ccactacctg
     2941 tcgtaccagt cgaagctgtc gaaggacccg aacgagaagc gcgaccacat ggtgctgctg
     3001 gagttcgtga cggcggcggg catcacgctg ggcatggacg agctgtacaa gggcagcggc
     3061 agcgatatcg aattctggtc gcacccgcag ttcgagaagt aagacgtcga tcgttcaaac
     3121 atttggcaat aaagtttctt aagattgaat cctgttgccg gtcttgcgat gattatccta
     3181 taatttctgt tgaattacgt taagcatgta ataattaaca tgtaatgcat gacgttattt
     3241 atgagatggg tttttatgat tagagtcccg caattataca tttaatacgc gatagaaaac
     3301 aaaatatagc gcgcaaacta ggataaatta tcgcgcgcgg tgtcatctat gttactagat
     3361 cactagtacg cgtcgacgag aacgtataag gagtgcgcac ggcgttttgt tacaataccg
     3421 atagatgagt ttcgaacatc gcattcacac catgagcggg ggcgcacgct ccagagagtg
     3481 gagatggaaa agtgccagcg gagccctgag gatgcaaaaa agtacggacc gctgacggaa
     3541 gggcaaatgg aaaggagggc gaaacttcga gggctacttg cattagtaag tacaaccaac
     3601 gatggtaaga aacgtatgga gtttgcgaac cgagacttta acgctgccat caatatcagg
     3661 agatgtgcgg tgctggagac gaggcctcca gagtgaacaa gaaggtactt ttttggacaa
     3721 ccttctaagg tcgaactata tgagataaaa ttggaagaag tagttggtgg ccggtccaaa
     3781 aagacgggga ggcgtctgca catcagttgg agacgttttg tccaaggcgc gccgatcgcc
     3841 actactgtac acggccggcg agaacgtggc gagaatacgc aagcgagctc gccggctgcg
     3901 ctcgctgcac caccgtcttt tgactcacaa cttcgcgatc tctttgttct ctgtgtttct
     3961 tcgttcgttg acccctagga tgttcgtgca aacgtcgttc ttcggcacgg gcgtgaaggc
     4021 gtcggcgaag tcggcggagt cgcagcgctg cctggcgcac tcgtcgtggt cggtgcgcat
     4081 gacgggctac gacatgaacg gctcgtcggc gggcaacctg ggcccgcgcc gcatcaagtc
     4141 gtcgggcgtg gcgaacgaca agcttaactt caacaagatc gacctggaca actggaagcg
     4201 caaggaaatc ttcaaccact acctgaacca gcagacgacg ttctcgatca cgacggagat
     4261 cgacatctcg gtgctgtacc gcaacatcaa gcaggagggc tacaagttct acccggcgtt
     4321 catcttcctg gtgacgcgcg tgatcaactc gaacacggcg ttccgcacgg gctacaactc
     4381 ggacggcgag ctgggctact gggacaagct ggagccgctg tacacgatct tcgacggcgt
     4441 gagcaagacg ttctcgggca tctggacgcc ggtgaagaac gacttcaagg agttctacga
     4501 cctgtacctg tcggacgtgg agaagtacaa cggctcgggc aagctgttcc caaagacgcc
     4561 gatcccggag aatgcgttct cgctgtcgat catcccgtgg acctcgttca cgggcttcaa
     4621 cctgaacatc aacaacaact cgaactacct gctgccgatc atcacggcgg gcaagttcat
     4681 caacaagggc aactcgatct acctgccgct gtcgctgcag gtgcaccact cggtgtgcga
     4741 cggctaccac gcgggcctgt tcatgaactc gatccaggag ctgtcggacc gcccgaacga
     4801 ctggctgctg ctcgaggact acaaggacga cgacgacaag taaactagct atttatctgg
     4861 tacatatcat tcataagcac atgtttttgc gttgaaaccc ggtaaaacac tcatgacgtt
     4921 ttgtgttgaa ttgcaaccag cacgttatcg accagctctc gaacaaaaca tcgctttata
     4981 cgggagaagt tgctgcggta ttgaccagag cgtacgaaaa cttgtgcagg caaaaagtgt
     5041 cccggggaaa ccgctcagcg accaagcgat tcgagctcgc cacctcgtcg cgtggtttcg
     5101 tcgatgacct ccttcatcgc taccaagtag ttcacgcgac gcaacttgcg caggtctttt
     5161 ctcagaagaa acctcaggtc actcacatcg gggtactttc ggccgcgcgt gttcgcaact
     5221 tcaacacagc gctgcacgac agcggtgagg tacgtccgca acaagtcctc gacaagctca
     5281 gccgtatcac gccgcggctg ccgcgcatcc ccgaaaccgt acagcatctg gcgaatttca
     5341 ttctggaata agcgcttcga agcgtcctct tcggggtcgt tcgcgaaaaa agcatcccag
     5401 tcgtttccat cgctggactg catcgcactc gccgactcgg ttcctagcac gaggccgctg
     5461 cctagacaac gcgacgtacg cagatactgt aagcaataat agtgctgatg ctgccactaa
     5521 cgaacctcaa gcgcgtgtca gggcgcatac acgtcgttaa cgtaccgcgg tggcaggcac
     5581 ggcgagcttg gcgtattagt cttcggtacc cagcttttgt tccctttagt gagggttaat
     5641 tgcgcgcttg gcgtaatcat ggtcatagct gtttcctgtg tgaaattgtt atccgctcac
     5701 aattccacac aacatacgag ccggaagcat aaagtgtaaa gcctggggtg cctaatgagt
     5761 gagctaactc acattaattg cgttgcgctc actgcccgct ttccagtcgg gaaacctgtc
     5821 gtgccagctg cattaatgaa tcggccaacg cgcggggaga ggcggtttgc gtattgggcg
     5881 ctcttccgct tcctcgctca ctgactcgct gcgctcggtc gttcggctgc ggcgagcggt
     5941 atcagctcac tcaaaggcgg taatacggtt atccacagaa tcaggggata acgcaggaaa
     6001 gaacatgtga gcaaaaggcc agcaaaaggc caggaaccgt aaaaaggccg cgttgctggc
     6061 gtttttccat aggctccgcc cccctgacga gcatcacaaa aatcgacgct caagtcagag
     6121 gtggcgaaac ccgacaggac tataaagata ccaggcgttt ccccctggaa gctccctcgt
     6181 gcgctctcct gttccgaccc tgccgcttac cggatacctg tccgcctttc tcccttcggg
     6241 aagcgtggcg ctttctcata gctcacgctg taggtatctc agttcggtgt aggtcgttcg
     6301 ctccaagctg ggctgtgtgc acgaaccccc cgttcagccc gaccgctgcg ccttatccgg
     6361 taactatcgt cttgagtcca acccggtaag acacgactta tcgccactgg cagcagccac
     6421 tggtaacagg attagcagag cgaggtatgt aggcggtgct acagagttct tgaagtggtg
     6481 gcctaactac ggctacacta gaaggacagt atttggtatc tgcgctctgc tgaagccagt
     6541 taccttcgga aaaagagttg gtagctcttg atccggcaaa caaaccaccg ctggtagcgg
     6601 tggttttttt gtttgcaagc agcagattac gcgcagaaaa aaaggatctc aagaagatcc
     6661 tttgatcttt tctacggggt ctgacgctca gtggaacgaa aactcacgtt aagggatttt
     6721 ggtcatgaga ttatcaaaaa ggatcttcac ctagatcctt ttaaattaaa aatgaagttt
     6781 taaatcaatc taaagtatat atgagtaaac ttggtctgac agttaccaat gcttaatcag
     6841 tgaggcacct atctcagcga tctgtctatt tcgttcatcc atagttgcct gactccccgt
     6901 cgtgtagata actacgatac gggagggctt accatctggc cccagtgctg caatgatacc
     6961 gcgagaccca cgctcaccgg ctccagattt atcagcaata aaccagccag ccggaagggc
     7021 cgagcgcaga agtggtcctg caactttatc cgcctccatc cagtctatta attgttgccg
     7081 ggaagctaga gtaagtagtt cgccagttaa tagtttgcgc aacgttgttg ccattgctac
     7141 aggcatcgtg gtgtcacgct cgtcgtttgg tatggcttca ttcagctccg gttcccaacg
     7201 atcaaggcga gttacatgat cccccatgtt gtgcaaaaaa gcggttagct ccttcggtcc
     7261 tccgatcgtt gtcagaagta agttggccgc agtgttatca ctcatggtta tggcagcact
     7321 gcataattct cttactgtca tgccatccgt aagatgcttt tctgtgactg gtgagtactc
     7381 aaccaagtca ttctgagaat agtgtatgcg gcgaccgagt tgctcttgcc cggcgtcaat
     7441 acgggataat accgcgccac atagcagaac tttaaaagtg ctcatcattg gaaaacgttc
     7501 ttcggggcga aaactctcaa ggatcttacc gctgttgaga tccagttcga tgtaacccac
     7561 tcgtgcaccc aactgatctt cagcatcttt tactttcacc agcgtttctg ggtgagcaaa
     7621 aacaggaagg caaaatgccg caaaaaaggg aataagggcg acacggaaat gttgaatact
     7681 catactcttc ctttttcaat attattgaag catttatcag ggttattgtc tcatgagcgg
     7741 atacatattt gaatgtattt agaaaaataa acaaataggg gttccgcgca catttccccg
     7801 aaaagtgcca cctaaattgt aagcgttaat attttgttaa aattcgcgtt aaatttttgt
     7861 taaatcagct cattttttaa ccaataggcc gaaatcggca aaatccctta taaatcaaaa
     7921 gaatagaccg agatagggtt gagtgttgtt ccagtttgga acaagagtcc actattaaag
     7981 aacgtggact ccaacgtcaa agggcgaaaa accgtctatc agggcgatgg cccactacgt
     8041 gaaccatcac cctaatcaag ttttttgggg tcgaggtgcc gtaaagcact aaatcggaac
     8101 cctaaaggga gcccccgatt tagagcttga cggggaaagc cggcgaacgt ggcgagaaag
     8161 gaagggaaga aagcgaaagg agcgggcgct agggcgctgg caagtgtagc ggtcacgctg
     8221 cgcgtaacca ccacacccgc cgcgcttaat gcgccgctac agggcgcgtc ccattcgcca
     8281 ttcaggctgc gcaactgttg ggaagggcga tcggtgcggg cctcttcgct attacgccag
     8341 ctggcgaaag ggggatgtgc tgcaaggcga ttaagttggg taacgccagg gttttcccag
     8401 tcacgacgtt gtaaaacgac ggccagtgag cgcgcgtaat acgactcact atagggcgaa
     8461 ttggagctcc accgcggtgg cggccg
//


LOCUS       Plasmid vi - 184C_pCPCC_ctpDNAGyrB_mVenus_StrepII_NOS3'_pAPCC_ctpAPCC_CmcoCrBKT_CAT_FLAG_Btub3'_185C                8498 bp DNA     circular SYN 17-NOV-2021
DEFINITION  synthetic circular DNA
ACCESSION   .
VERSION     .
KEYWORDS    .
SOURCE      synthetic DNA construct
  ORGANISM  synthetic DNA construct
REFERENCE   1  (bases 1 to 8498)
  AUTHORS   jw
  TITLE     Direct Submission
  JOURNAL   Exported Sep 5, 2022 from SnapGene 5.3.3
            https://www.snapgene.com
FEATURES             Location/Qualifiers
     source          1..8498
                     /organism="synthetic DNA construct"
                     /mol_type="other DNA"
     misc_feature    8..15
                     /label=added nucleotides and BbsI site
     misc_feature    16..565
                     /label=CMD184C HR
     CDS             16..543
                     /codon_start=1
                     /product="C-terminal of protein AA 737-911
                     "
                     /label=glycogen phosphorylase
                     /translation="LIIGTMDGANIEIREEIGPENIFIFGLLAQEVDQARNELKYHGWK
                     CTDGRFQNALGQLSRGMYCGQDTFQEIVRALDPANDYYLISRDFTSYMEAQDRVDAAYR
                     DQRSWLAKCIVSTARMGKFSSDRSIHEYAERIWRIEPCAYTPSSITYKEPVEGVSEPTA
                     DGTAPKTTLRGT"
     primer_bind     16..42
                     /label=Cm184C(L)_Fw
     primer_bind     16..38
                     /label=Cm184C_Fw
     promoter        572..1071
                     /label=pCPCC
     CDS             1075..1077
                     /codon_start=1
                     /product="Start site
                     "
                     /label=Start site
                     /translation="M"
     CDS             1078..1323
                     /codon_start=1
                     /product="DNA Gyrase B transit peptide Optimized 
                     "
                     /label=CTP CMH166C
                     /translation="NATYAFVSTIGVGCGSYWSGTCLCRSSSRERPNAPKLSSRWPQRG
                     ALLCSGVEQVQPVPGFRDSTASNANTFPKSGSEYTAA"
     CDS             1330..1335
                     /codon_start=1
                     /label=GS
                     /translation="GS"
     CDS             1342..1353
                     /codon_start=1
                     /label=GSGS-Linker
                     /translation="GSGS"
     CDS             1354..2067
                     /codon_start=1
                     /product="yellow fluorescent protein published in 2006, 
                     derived from Aequorea victoria. "
                     /label=mVenus optimized
                     /note="MVenus YFP back translated and optimized with RE 
                     restrictions and cm codon table 19cds"
                     /translation="VSKGEELFTGVVPILVELDGDVNGHKFSVSGEGEGDATYGKLTLK
                     LICTTGKLPVPWPTLVTTLGYGLQCFARYPDHMKQHDFFKSAMPEGYVQERTIFFKDDG
                     NYKTRAEVKFEGDTLVNRIELKGIDFKEDGNILGHKLEYNYNSHNVYITADKQKNGIKA
                     NFKIRHNIEDGGVQLADHYQQNTPIGDGPVLLPDNHYLSYQSKLSKDPNEKRDHMVLLE
                     FVTAAGITLGMDELYK"
     CDS             2068..2079
                     /codon_start=1
                     /label=GSGS-linker
                     /translation="GSGS"
     CDS             2092..2115
                     /codon_start=1
                     /product="peptide that binds Strep-Tactin(R), an engineered
                     form of streptavidin"
                     /label=Strep-Tag II
                     /translation="WSHPQFEK"
     terminator      2125..2377
                     /label=NOS terminator
                     /note="nopaline synthase terminator and poly(A) signal"
     promoter        2390..2989
                     /label=pAPCC
     CDS             2996..2998
                     /codon_start=1
                     /product="Start site"
                     /label=Start site
                     /translation="M"
     CDS             2999..3175
                     /codon_start=1
                     /product="chloroplastic transit peptide apcc optimized "
                     /label=CTP CMO250C
                     /translation="FVQTSFFGTGVKASAKSAESQRCLAHSSWSVRMTGYDMNGSSAGN
                     LGPRRIKSSGVAND"
     CDS             3182..4162
                     /codon_start=1
                     /label=crBKT optimized
                     /note="Back translated and optimized with RE restrictions"
                     /translation="GPGIQPTSARPCSRTKHSRFALLAAALTARRVKQFTKQFRSRRMA
                     EDILKLWQRQYHLPREDSDKRTLRERVHLYRPPRSDLGGIAVAVTVIALWATLFVYGLW
                     FVKLPWALKVGETATSWATIAAVFFSLEFLYTGLFITTHDAMHGTIALRNRRLNDFLGQ
                     LAISLYAWFDYSVLHRKHWEHHNHTGEPRVDPDFHRGNPNLAVWFAQFMVSYMTLSQFL
                     KIAVWSNLLLLAGAPLANQLLFMTAAPILSAFRLFYYGTYVPHHPEKGHTGAMPWQVSR
                     TSSASRLQSFLTCYHFDLHWEHHRWPYAPWWELPKCRQIARGAALA"
     CDS             4163..4171
                     /codon_start=1
                     /label=GSG
                     /translation="GSG"
     CDS             4178..4822
                     /codon_start=1
                     /product="chloramphenicol acetyltransferase CAT from S.a. 
                     optimized "
                     /label=CAT
                     /translation="NFNKIDLDNWKRKEIFNHYLNQQTTFSITTEIDISVLYRNIKQEG
                     YKFYPAFIFLVTRVINSNTAFRTGYNSDGELGYWDKLEPLYTIFDGVSKTFSGIWTPVK
                     NDFKEFYDLYLSDVEKYNGSGKLFPKTPIPENAFSLSIIPWTSFTGFNLNINNNSNYLL
                     PIITAGKFINKGNSIYLPLSLQVHHSVCDGYHAGLFMNSIQELSDRPNDWLL"
     CDS             4829..4852
                     /codon_start=1
                     /product="FLAG(R) epitope tag, followed by an enterokinase 
                     cleavage site"
                     /label=FLAG
                     /translation="DYKDDDDK"
     3'UTR           4856..5052
                     /label=Beta tubulin 3'UTR
                     /note="Beta tubulin 3'UTR"
     misc_feature    5059..5608
                     /product="CMD185C TAT-box binding protein AF13 linker"
                     /label=CMD185C HR
     CDS             complement(5067..5435)
                     /codon_start=1
                     /label=TATA-box binding protein-associated factor 13
                     /translation="MQSSDGNDWDAFFANDPEEDASKRLFQNEIRQMLYGFGDARQPRR
                     DTAELVEDLLRTYLTAVVQRCVEVANTRGRKYPDVSDLRFLLRKDLRKLRRVNYLVAMK
                     EVIDETTRRGGELESLGR"
     primer_bind     complement(5585..5608)
                     /label=Cm185C(L)_Rv
     primer_bind     complement(5590..5608)
                     /label=Cm185C_Rv
     misc_feature    5609..5616
                     /label=added nucleotides and BbsI site
     rep_origin      complement(6067..6686)
                     /direction=LEFT
                     /label=pBR322ori
     CDS             complement(6835..7695)
                     /codon_start=1
                     /label=Ampicillin
                     /translation="MSIQHFRVALIPFFAAFCLPVFAHPETLVKVKDAEDQLGARVGYI
                     ELDLNSGKILESFRPEERFPMMSTFKVLLCGAVLSRIDAGQEQLGRRIHYSQNDLVEYS
                     PVTEKHLTDGMTVRELCSAAITMSDNTAANLLLTTIGGPKELTAFLHNMGDHVTRLDRW
                     EPELNEAIPNDERDTTMPVAMATTLRKLLTGELLTLASRQQLIDWMEADKVAGPLLRSA
                     LPAGWFIADKSGAGERGSRGIIAALGPDGKPSRIVVIYTTGSQATMDERNRQIAEIGAS
                     LIKHW"
     promoter        complement(7743..7770)
                     /label=AmpRp promoter
                     /label=AmpRp
     rep_origin      complement(7958..8264)
                     /direction=LEFT
                     /label=f1ori
     misc_feature    complement(8294..8441)
                     /label=lacZ_a_KS
ORIGIN
        1 ctctagagaa gacatctcat catcggcact atggacggag cgaacattga aatccgagaa
       61 gaaatcgggc cggagaacat ctttattttc ggtctgttgg ctcaagaagt tgaccaggcg
      121 cgcaatgaac tcaagtacca tggctggaaa tgtaccgatg ggcgcttcca gaacgcactg
      181 ggtcagctca gtcgcggtat gtactgcggt caagacactt ttcaggaaat tgtacgagcc
      241 ctcgatccag ccaacgacta ctacctgatc agtcgcgact ttacctcgta tatggaagcc
      301 caggatcgcg tcgacgctgc ctatagggac cagcgctcgt ggctggctaa gtgtattgtg
      361 agcacggctc gcatgggtaa gttcagttct gatcgcagta tccatgagta cgcggagcgc
      421 atttggcgca ttgagccatg tgcctataca ccgtccagca tcacatacaa ggaaccagtt
      481 gagggtgtct cagagcccac cgcagacggt acagcgccga aaacgacgct ccgaggaacg
      541 taaacatcaa gtcccgaggg tgacggctag ccactagccc ggtgaactcg gccggtcagc
      601 caaatcctcc acccggaagg ttcgcaccgt cactgcagcg agcgcagtcc aagcctctag
      661 gcgcggtagg cgtgcaggat gcgcgtccaa ttcggcaaga tgcgctgccg gcatgcccgc
      721 ccatgtgtcg gacccattcc gtgcaagcga ggcacgtcga gcgatttggg gcgcgtgcat
      781 aggcccgcgc acgatgaacg atctggttgc atgcgtacac aaacaggact tttctgacca
      841 tgatgtccct attcggacat gacgcatcgc gcacttccgc aacacctcgt tgctgggcgc
      901 agccggccgc ggcacctcgc gagcacgccg gcctcggcag cgcgagcgca ttagcgagat
      961 ccccgacgac ggacgtgggt cgagattcga tttcggaggc cgcacgacgc aaaaaggtca
     1021 ttcgagtttg tgtctgcgga ctctgaacgt tcctcgtaaa gcacttctga tcatatgaac
     1081 gcgacgtacg ctttcgtgtc gacgatcggc gtgggctgcg gctcgtactg gtcgggcacg
     1141 tgcctgtgcc gctcgtcgtc gcgcgagcgc ccgaacgcgc cgaagctgtc gtcgcgctgg
     1201 ccgcagcgcg gcgcgctgct gtgctcgggc gtggagcagg tgcagccggt gccgggcttc
     1261 cgcgactcga cggcgtcgaa cgcgaacacg ttcccgaagt cgggctcgga gtacacggcg
     1321 gcgggatccg gcagcagatc tggcagcggc agcgtgtcga agggcgagga gctgttcacg
     1381 ggcgtggtgc cgatcctggt ggagctggac ggcgacgtga acggccacaa gttctcggtg
     1441 tcgggcgagg gcgagggcga cgcgacgtac ggcaagctga cgctgaagct gatctgcacg
     1501 acgggcaagc tgccggtgcc gtggccgacg ctggtgacga cgctgggcta cggcctgcag
     1561 tgcttcgcgc gctacccgga ccacatgaag cagcacgact tcttcaagtc ggcgatgccg
     1621 gagggctacg tgcaggagcg cacgatcttc ttcaaggacg acggcaacta caagacgcgc
     1681 gcggaggtga agttcgaggg cgacacgctg gtgaaccgca tcgagctgaa gggcatcgac
     1741 ttcaaggagg acggcaacat cctgggccac aagctggagt acaactacaa ctcgcacaac
     1801 gtgtacatca cggcggacaa gcagaagaac ggcatcaagg cgaacttcaa gatccgccac
     1861 aacatcgagg acggcggcgt gcagctggcg gaccactacc agcagaacac gccgatcggc
     1921 gacggcccgg tgctgctgcc ggacaaccac tacctgtcgt accagtcgaa gctgtcgaag
     1981 gacccgaacg agaagcgcga ccacatggtg ctgctggagt tcgtgacggc ggcgggcatc
     2041 acgctgggca tggacgagct gtacaagggc agcggcagcg atatcgaatt ctggtcgcac
     2101 ccgcagttcg agaagtaaga cgtcgatcgt tcaaacattt ggcaataaag tttcttaaga
     2161 ttgaatcctg ttgccggtct tgcgatgatt atcctataat ttctgttgaa ttacgttaag
     2221 catgtaataa ttaacatgta atgcatgacg ttatttatga gatgggtttt tatgattaga
     2281 gtcccgcaat tatacattta atacgcgata gaaaacaaaa tatagcgcgc aaactaggat
     2341 aaattatcgc gcgcggtgtc atctatgtta ctagatcact agtacgcgtc gacgagaacg
     2401 tataaggagt gcgcacggcg ttttgttaca ataccgatag atgagtttcg aacatcgcat
     2461 tcacaccatg agcgggggcg cacgctccag agagtggaga tggaaaagtg ccagcggagc
     2521 cctgaggatg caaaaaagta cggaccgctg acggaagggc aaatggaaag gagggcgaaa
     2581 cttcgagggc tacttgcatt agtaagtaca accaacgatg gtaagaaacg tatggagttt
     2641 gcgaaccgag actttaacgc tgccatcaat atcaggagat gtgcggtgct ggagacgagg
     2701 cctccagagt gaacaagaag gtactttttt ggacaacctt ctaaggtcga actatatgag
     2761 ataaaattgg aagaagtagt tggtggccgg tccaaaaaga cggggaggcg tctgcacatc
     2821 agttggagac gttttgtcca aggcgcgccg atcgccacta ctgtacacgg ccggcgagaa
     2881 cgtggcgaga atacgcaagc gagctcgccg gctgcgctcg ctgcaccacc gtcttttgac
     2941 tcacaacttc gcgatctctt tgttctctgt gtttcttcgt tcgttgaccc ctaggatgtt
     3001 cgtgcaaacg tcgttcttcg gcacgggcgt gaaggcgtcg gcgaagtcgg cggagtcgca
     3061 gcgctgcctg gcgcactcgt cgtggtcggt gcgcatgacg ggctacgaca tgaacggctc
     3121 gtcggcgggc aacctgggcc cgcgccgcat caagtcgtcg ggcgtggcga acgacaagct
     3181 tggcccaggc atccagccaa cgtcggcgcg cccgtgctcg cgcacgaagc actcgcgctt
     3241 cgcgctgctg gcggcggcgc tgacggcgcg ccgcgtgaag cagttcacga agcagttccg
     3301 ctcgcgccgc atggcggagg acatcctgaa gctgtggcag cgccagtacc acctgccgcg
     3361 cgaggactcg gacaagcgca cgctgcgcga gcgcgtgcac ctgtaccgcc cgccgcgctc
     3421 ggacctgggc ggcatcgcgg tggcggtgac ggtgatcgcg ctgtgggcga cgctgttcgt
     3481 gtacggcctg tggttcgtga agctgccgtg ggcgctgaag gtgggcgaga cggccacgtc
     3541 gtgggcgacg atcgcggcgg tgttcttctc gctggagttc ctgtacacgg gcctgttcat
     3601 cacgacgcac gacgcgatgc acggcacgat cgcgctgcgc aaccgccgcc tgaacgactt
     3661 cctgggccag ctggcgatct cgctgtatgc gtggttcgac tactcggtgc tgcaccgcaa
     3721 gcactgggag caccacaacc acacgggcga gccgcgcgtg gacccggact tccaccgcgg
     3781 caacccgaac ctggcggtgt ggttcgcgca gttcatggtg tcgtacatga cgctgtcgca
     3841 gttcctgaag atcgcggtgt ggtcgaacct gctgctgctg gcgggcgcgc cgctggcgaa
     3901 ccagctgctg ttcatgacgg cggcgccgat cctgtcggcg ttccgcctgt tctactacgg
     3961 cacgtacgtg ccgcaccacc cggagaaggg ccacacgggc gcgatgccgt ggcaggtgtc
     4021 gcgcacgtcg tcggcgtcgc gcctgcagtc gttcctgacg tgctaccact tcgacctgca
     4081 ctgggagcac caccgctggc cgtacgcgcc gtggtgggag ctgccgaagt gccgccagat
     4141 cgcgcgcggc gcggcgctgg cgggctcggg caagcttaac ttcaacaaga tcgacctgga
     4201 caactggaag cgcaaggaaa tcttcaacca ctacctgaac cagcagacga cgttctcgat
     4261 cacgacggag atcgacatct cggtgctgta ccgcaacatc aagcaggagg gctacaagtt
     4321 ctacccggcg ttcatcttcc tggtgacgcg cgtgatcaac tcgaacacgg cgttccgcac
     4381 gggctacaac tcggacggcg agctgggcta ctgggacaag ctggagccgc tgtacacgat
     4441 cttcgacggc gtgagcaaga cgttctcggg catctggacg ccggtgaaga acgacttcaa
     4501 ggagttctac gacctgtacc tgtcggacgt ggagaagtac aacggctcgg gcaagctgtt
     4561 cccaaagacg ccgatcccgg agaatgcgtt ctcgctgtcg atcatcccgt ggacctcgtt
     4621 cacgggcttc aacctgaaca tcaacaacaa ctcgaactac ctgctgccga tcatcacggc
     4681 gggcaagttc atcaacaagg gcaactcgat ctacctgccg ctgtcgctgc aggtgcacca
     4741 ctcggtgtgc gacggctacc acgcgggcct gttcatgaac tcgatccagg agctgtcgga
     4801 ccgcccgaac gactggctgc tgctcgagga ctacaaggac gacgacgaca agtaaactag
     4861 ctatttatct ggtacatatc attcataagc acatgttttt gcgttgaaac ccggtaaaac
     4921 actcatgacg ttttgtgttg aattgcaacc agcacgttat cgaccagctc tcgaacaaaa
     4981 catcgcttta tacgggagaa gttgctgcgg tattgaccag agcgtacgaa aacttgtgca
     5041 ggcaaaaagt gtcccgggga aaccgctcag cgaccaagcg attcgagctc gccacctcgt
     5101 cgcgtggttt cgtcgatgac ctccttcatc gctaccaagt agttcacgcg acgcaacttg
     5161 cgcaggtctt ttctcagaag aaacctcagg tcactcacat cggggtactt tcggccgcgc
     5221 gtgttcgcaa cttcaacaca gcgctgcacg acagcggtga ggtacgtccg caacaagtcc
     5281 tcgacaagct cagccgtatc acgccgcggc tgccgcgcat ccccgaaacc gtacagcatc
     5341 tggcgaattt cattctggaa taagcgcttc gaagcgtcct cttcggggtc gttcgcgaaa
     5401 aaagcatccc agtcgtttcc atcgctggac tgcatcgcac tcgccgactc ggttcctagc
     5461 acgaggccgc tgcctagaca acgcgacgta cgcagatact gtaagcaata atagtgctga
     5521 tgctgccact aacgaacctc aagcgcgtgt cagggcgcat acacgtcgtt aacgtaccgc
     5581 ggtggcaggc acggcgagct tggcgtatta gtcttcggta cccagctttt gttcccttta
     5641 gtgagggtta attgcgcgct tggcgtaatc atggtcatag ctgtttcctg tgtgaaattg
     5701 ttatccgctc acaattccac acaacatacg agccggaagc ataaagtgta aagcctgggg
     5761 tgcctaatga gtgagctaac tcacattaat tgcgttgcgc tcactgcccg ctttccagtc
     5821 gggaaacctg tcgtgccagc tgcattaatg aatcggccaa cgcgcgggga gaggcggttt
     5881 gcgtattggg cgctcttccg cttcctcgct cactgactcg ctgcgctcgg tcgttcggct
     5941 gcggcgagcg gtatcagctc actcaaaggc ggtaatacgg ttatccacag aatcagggga
     6001 taacgcagga aagaacatgt gagcaaaagg ccagcaaaag gccaggaacc gtaaaaaggc
     6061 cgcgttgctg gcgtttttcc ataggctccg cccccctgac gagcatcaca aaaatcgacg
     6121 ctcaagtcag aggtggcgaa acccgacagg actataaaga taccaggcgt ttccccctgg
     6181 aagctccctc gtgcgctctc ctgttccgac cctgccgctt accggatacc tgtccgcctt
     6241 tctcccttcg ggaagcgtgg cgctttctca tagctcacgc tgtaggtatc tcagttcggt
     6301 gtaggtcgtt cgctccaagc tgggctgtgt gcacgaaccc cccgttcagc ccgaccgctg
     6361 cgccttatcc ggtaactatc gtcttgagtc caacccggta agacacgact tatcgccact
     6421 ggcagcagcc actggtaaca ggattagcag agcgaggtat gtaggcggtg ctacagagtt
     6481 cttgaagtgg tggcctaact acggctacac tagaaggaca gtatttggta tctgcgctct
     6541 gctgaagcca gttaccttcg gaaaaagagt tggtagctct tgatccggca aacaaaccac
     6601 cgctggtagc ggtggttttt ttgtttgcaa gcagcagatt acgcgcagaa aaaaaggatc
     6661 tcaagaagat cctttgatct tttctacggg gtctgacgct cagtggaacg aaaactcacg
     6721 ttaagggatt ttggtcatga gattatcaaa aaggatcttc acctagatcc ttttaaatta
     6781 aaaatgaagt tttaaatcaa tctaaagtat atatgagtaa acttggtctg acagttacca
     6841 atgcttaatc agtgaggcac ctatctcagc gatctgtcta tttcgttcat ccatagttgc
     6901 ctgactcccc gtcgtgtaga taactacgat acgggagggc ttaccatctg gccccagtgc
     6961 tgcaatgata ccgcgagacc cacgctcacc ggctccagat ttatcagcaa taaaccagcc
     7021 agccggaagg gccgagcgca gaagtggtcc tgcaacttta tccgcctcca tccagtctat
     7081 taattgttgc cgggaagcta gagtaagtag ttcgccagtt aatagtttgc gcaacgttgt
     7141 tgccattgct acaggcatcg tggtgtcacg ctcgtcgttt ggtatggctt cattcagctc
     7201 cggttcccaa cgatcaaggc gagttacatg atcccccatg ttgtgcaaaa aagcggttag
     7261 ctccttcggt cctccgatcg ttgtcagaag taagttggcc gcagtgttat cactcatggt
     7321 tatggcagca ctgcataatt ctcttactgt catgccatcc gtaagatgct tttctgtgac
     7381 tggtgagtac tcaaccaagt cattctgaga atagtgtatg cggcgaccga gttgctcttg
     7441 cccggcgtca atacgggata ataccgcgcc acatagcaga actttaaaag tgctcatcat
     7501 tggaaaacgt tcttcggggc gaaaactctc aaggatctta ccgctgttga gatccagttc
     7561 gatgtaaccc actcgtgcac ccaactgatc ttcagcatct tttactttca ccagcgtttc
     7621 tgggtgagca aaaacaggaa ggcaaaatgc cgcaaaaaag ggaataaggg cgacacggaa
     7681 atgttgaata ctcatactct tcctttttca atattattga agcatttatc agggttattg
     7741 tctcatgagc ggatacatat ttgaatgtat ttagaaaaat aaacaaatag gggttccgcg
     7801 cacatttccc cgaaaagtgc cacctaaatt gtaagcgtta atattttgtt aaaattcgcg
     7861 ttaaattttt gttaaatcag ctcatttttt aaccaatagg ccgaaatcgg caaaatccct
     7921 tataaatcaa aagaatagac cgagataggg ttgagtgttg ttccagtttg gaacaagagt
     7981 ccactattaa agaacgtgga ctccaacgtc aaagggcgaa aaaccgtcta tcagggcgat
     8041 ggcccactac gtgaaccatc accctaatca agttttttgg ggtcgaggtg ccgtaaagca
     8101 ctaaatcgga accctaaagg gagcccccga tttagagctt gacggggaaa gccggcgaac
     8161 gtggcgagaa aggaagggaa gaaagcgaaa ggagcgggcg ctagggcgct ggcaagtgta
     8221 gcggtcacgc tgcgcgtaac caccacaccc gccgcgctta atgcgccgct acagggcgcg
     8281 tcccattcgc cattcaggct gcgcaactgt tgggaagggc gatcggtgcg ggcctcttcg
     8341 ctattacgcc agctggcgaa agggggatgt gctgcaaggc gattaagttg ggtaacgcca
     8401 gggttttccc agtcacgacg ttgtaaaacg acggccagtg agcgcgcgta atacgactca
     8461 ctatagggcg aattggagct ccaccgcggt ggcggccg
//


LOCUS       Plasmid vii - 184C_pCPCC_ctpDNAGyrB_CHYB_StrepII_NOS3'_pAPCC_ctpAPCC_CmcoCrBKT_CAT_FLAG_Btub3'_185C                8654 bp DNA     circular SYN 17-NOV-2021
DEFINITION  synthetic circular DNA
ACCESSION   .
VERSION     .
KEYWORDS    .
SOURCE      synthetic DNA construct
  ORGANISM  synthetic DNA construct
REFERENCE   1  (bases 1 to 8654)
  AUTHORS   jw
  TITLE     Direct Submission
  JOURNAL   Exported Sep 5, 2022 from SnapGene 5.3.3
            https://www.snapgene.com
FEATURES             Location/Qualifiers
     source          1..8654
                     /organism="synthetic DNA construct"
                     /mol_type="other DNA"
     misc_feature    8..15
                     /label=added nucleotides and BbsI site
     misc_feature    16..565
                     /label=CMD184C HR
     CDS             16..543
                     /codon_start=1
                     /product="C-terminal of protein AA 737-911
                     "
                     /label=glycogen phosphorylase
                     /translation="LIIGTMDGANIEIREEIGPENIFIFGLLAQEVDQARNELKYHGWK
                     CTDGRFQNALGQLSRGMYCGQDTFQEIVRALDPANDYYLISRDFTSYMEAQDRVDAAYR
                     DQRSWLAKCIVSTARMGKFSSDRSIHEYAERIWRIEPCAYTPSSITYKEPVEGVSEPTA
                     DGTAPKTTLRGT"
     primer_bind     16..42
                     /label=Cm184C(L)_Fw
     primer_bind     16..38
                     /label=Cm184C_Fw
     promoter        572..1071
                     /label=pCPCC
     CDS             1075..1077
                     /codon_start=1
                     /product="Start site
                     "
                     /label=Start site
                     /translation="M"
     CDS             1078..1323
                     /codon_start=1
                     /product="DNA Gyrase B transit peptide Optimized 
                     "
                     /label=CTP CMH166C
                     /translation="NATYAFVSTIGVGCGSYWSGTCLCRSSSRERPNAPKLSSRWPQRG
                     ALLCSGVEQVQPVPGFRDSTASNANTFPKSGSEYTAA"
     CDS             1330..1335
                     /codon_start=1
                     /label=GS
                     /translation="GS"
     CDS             1342..2226
                     /codon_start=1
                     /label=CHYB
                     /translation="LASRPAVALGARAQPQVLRPTLVPRPGMVSNLRLQPVKVADPIVA
                     SETSQVMEAPQEKKLSEFELKRLERKQQRAQEAATYKFSAIAATVLVLSIAVVATYYRF
                     AWHFAEDGDLPVDEMAATLLLVFGGMFGMEMYARFAHKVLWHDFEPGWALHKSHHEPRT
                     GPFELNDIYAVANALPAMALCAYGFFTPHVIGGVCFGAGLGITLFGIAYMFFHDGLVHR
                     RFPVGPIANLPYMKRIMVAHQIHHTNKFGGVPFGMFLGVQELEAVPGGKEELDKLMADL
                     EAREAAAAKAAGSS"
     CDS             2227..2235
                     /codon_start=1
                     /label=GSG
                     /translation="GSG"
     CDS             2248..2271
                     /codon_start=1
                     /product="peptide that binds Strep-Tactin(R), an engineered
                     form of streptavidin"
                     /label=Strep-Tag II
                     /translation="WSHPQFEK"
     terminator      2281..2533
                     /label=NOS terminator
                     /note="nopaline synthase terminator and poly(A) signal"
     promoter        2546..3145
                     /label=pAPCC
     CDS             3152..3154
                     /codon_start=1
                     /product="Start site"
                     /label=Start site
                     /translation="M"
     CDS             3155..3331
                     /codon_start=1
                     /product="chloroplastic transit peptide apcc optimized "
                     /label=CTP CMO250C
                     /translation="FVQTSFFGTGVKASAKSAESQRCLAHSSWSVRMTGYDMNGSSAGN
                     LGPRRIKSSGVAND"
     CDS             3338..4318
                     /codon_start=1
                     /label=crBKT optimized
                     /note="Back translated and optimized with RE restrictions"
                     /translation="GPGIQPTSARPCSRTKHSRFALLAAALTARRVKQFTKQFRSRRMA
                     EDILKLWQRQYHLPREDSDKRTLRERVHLYRPPRSDLGGIAVAVTVIALWATLFVYGLW
                     FVKLPWALKVGETATSWATIAAVFFSLEFLYTGLFITTHDAMHGTIALRNRRLNDFLGQ
                     LAISLYAWFDYSVLHRKHWEHHNHTGEPRVDPDFHRGNPNLAVWFAQFMVSYMTLSQFL
                     KIAVWSNLLLLAGAPLANQLLFMTAAPILSAFRLFYYGTYVPHHPEKGHTGAMPWQVSR
                     TSSASRLQSFLTCYHFDLHWEHHRWPYAPWWELPKCRQIARGAALA"
     CDS             4319..4327
                     /codon_start=1
                     /label=GSG
                     /translation="GSG"
     CDS             4334..4978
                     /codon_start=1
                     /product="chloramphenicol acetyltransferase CAT from S.a. 
                     optimized "
                     /label=CAT
                     /translation="NFNKIDLDNWKRKEIFNHYLNQQTTFSITTEIDISVLYRNIKQEG
                     YKFYPAFIFLVTRVINSNTAFRTGYNSDGELGYWDKLEPLYTIFDGVSKTFSGIWTPVK
                     NDFKEFYDLYLSDVEKYNGSGKLFPKTPIPENAFSLSIIPWTSFTGFNLNINNNSNYLL
                     PIITAGKFINKGNSIYLPLSLQVHHSVCDGYHAGLFMNSIQELSDRPNDWLL"
     CDS             4985..5008
                     /codon_start=1
                     /product="FLAG(R) epitope tag, followed by an enterokinase 
                     cleavage site"
                     /label=FLAG
                     /translation="DYKDDDDK"
     3'UTR           5012..5208
                     /label=Beta tubulin 3'UTR
                     /note="Beta tubulin 3'UTR"
     misc_feature    5215..5764
                     /product="CMD185C TAT-box binding protein AF13 linker"
                     /label=CMD185C HR
     CDS             complement(5223..5591)
                     /codon_start=1
                     /label=TATA-box binding protein-associated factor 13
                     /translation="MQSSDGNDWDAFFANDPEEDASKRLFQNEIRQMLYGFGDARQPRR
                     DTAELVEDLLRTYLTAVVQRCVEVANTRGRKYPDVSDLRFLLRKDLRKLRRVNYLVAMK
                     EVIDETTRRGGELESLGR"
     primer_bind     complement(5741..5764)
                     /label=Cm185C(L)_Rv
     primer_bind     complement(5746..5764)
                     /label=Cm185C_Rv
     misc_feature    5765..5772
                     /label=added nucleotides and BbsI site
     rep_origin      complement(6223..6842)
                     /direction=LEFT
                     /label=pBR322ori
     CDS             complement(6991..7851)
                     /codon_start=1
                     /label=Ampicillin
                     /translation="MSIQHFRVALIPFFAAFCLPVFAHPETLVKVKDAEDQLGARVGYI
                     ELDLNSGKILESFRPEERFPMMSTFKVLLCGAVLSRIDAGQEQLGRRIHYSQNDLVEYS
                     PVTEKHLTDGMTVRELCSAAITMSDNTAANLLLTTIGGPKELTAFLHNMGDHVTRLDRW
                     EPELNEAIPNDERDTTMPVAMATTLRKLLTGELLTLASRQQLIDWMEADKVAGPLLRSA
                     LPAGWFIADKSGAGERGSRGIIAALGPDGKPSRIVVIYTTGSQATMDERNRQIAEIGAS
                     LIKHW"
     promoter        complement(7899..7926)
                     /label=AmpRp promoter
                     /label=AmpRp
     rep_origin      complement(8114..8420)
                     /direction=LEFT
                     /label=f1ori
     misc_feature    complement(8450..8597)
                     /label=lacZ_a_KS
ORIGIN
        1 ctctagagaa gacatctcat catcggcact atggacggag cgaacattga aatccgagaa
       61 gaaatcgggc cggagaacat ctttattttc ggtctgttgg ctcaagaagt tgaccaggcg
      121 cgcaatgaac tcaagtacca tggctggaaa tgtaccgatg ggcgcttcca gaacgcactg
      181 ggtcagctca gtcgcggtat gtactgcggt caagacactt ttcaggaaat tgtacgagcc
      241 ctcgatccag ccaacgacta ctacctgatc agtcgcgact ttacctcgta tatggaagcc
      301 caggatcgcg tcgacgctgc ctatagggac cagcgctcgt ggctggctaa gtgtattgtg
      361 agcacggctc gcatgggtaa gttcagttct gatcgcagta tccatgagta cgcggagcgc
      421 atttggcgca ttgagccatg tgcctataca ccgtccagca tcacatacaa ggaaccagtt
      481 gagggtgtct cagagcccac cgcagacggt acagcgccga aaacgacgct ccgaggaacg
      541 taaacatcaa gtcccgaggg tgacggctag ccactagccc ggtgaactcg gccggtcagc
      601 caaatcctcc acccggaagg ttcgcaccgt cactgcagcg agcgcagtcc aagcctctag
      661 gcgcggtagg cgtgcaggat gcgcgtccaa ttcggcaaga tgcgctgccg gcatgcccgc
      721 ccatgtgtcg gacccattcc gtgcaagcga ggcacgtcga gcgatttggg gcgcgtgcat
      781 aggcccgcgc acgatgaacg atctggttgc atgcgtacac aaacaggact tttctgacca
      841 tgatgtccct attcggacat gacgcatcgc gcacttccgc aacacctcgt tgctgggcgc
      901 agccggccgc ggcacctcgc gagcacgccg gcctcggcag cgcgagcgca ttagcgagat
      961 ccccgacgac ggacgtgggt cgagattcga tttcggaggc cgcacgacgc aaaaaggtca
     1021 ttcgagtttg tgtctgcgga ctctgaacgt tcctcgtaaa gcacttctga tcatatgaac
     1081 gcgacgtacg ctttcgtgtc gacgatcggc gtgggctgcg gctcgtactg gtcgggcacg
     1141 tgcctgtgcc gctcgtcgtc gcgcgagcgc ccgaacgcgc cgaagctgtc gtcgcgctgg
     1201 ccgcagcgcg gcgcgctgct gtgctcgggc gtggagcagg tgcagccggt gccgggcttc
     1261 cgcgactcga cggcgtcgaa cgcgaacacg ttcccgaagt cgggctcgga gtacacggcg
     1321 gcgggatccg gcagcagatc tctggcaagc cgcccagcag tggcactggg tgcacgcgca
     1381 caaccacaag tgctgcgccc aacgctggtg ccacgcccag gtatggtgag caacctgcgc
     1441 ctgcaaccag tgaaagtggc agatccaatt gtggcaagcg agacgagcca agtgatggag
     1501 gcaccacaag agaaaaaact gagcgagttc gagctgaaac gcctggagcg caaacaacaa
     1561 cgcgcacaag aggcagcaac gtataaattc agcgcaattg cagcaacggt gctggtgctg
     1621 agcattgcag tggtggcaac gtattatcgc ttcgcatggc atttcgcaga ggatggtgat
     1681 ctgccagtgg atgagatggc agcaacgctg ctgctggtgt tcggtggtat gttcggtatg
     1741 gagatgtatg cacgcttcgc acataaagtg ctgtggcatg atttcgagcc aggttgggca
     1801 ctgcataaaa gccatcatga gccacgcacg ggtccattcg agctgaacga tatttatgca
     1861 gtggcaaacg cactgccagc aatggcactg tgtgcctatg gtttcttcac gccacatgtg
     1921 attggtggtg tgtgtttcgg tgcaggtctg ggtattacgc tgttcggtat tgcatatatg
     1981 ttcttccatg atggtctggt gcatcgccgc ttcccagtgg gtccaattgc aaacctgcca
     2041 tatatgaaac gcattatggt ggcacatcaa attcatcata cgaacaaatt cggtggtgtg
     2101 ccattcggta tgttcctggg tgtgcaagag ctggaggcag tgccaggtgg taaagaggag
     2161 ctggataaac tgatggccga tctggaggca cgcgaggcag cagcagcaaa agcagcaggt
     2221 agcagcggta gcggtgatat cgaattctgg tcgcacccgc agttcgagaa gtaagacgtc
     2281 gatcgttcaa acatttggca ataaagtttc ttaagattga atcctgttgc cggtcttgcg
     2341 atgattatcc tataatttct gttgaattac gttaagcatg taataattaa catgtaatgc
     2401 atgacgttat ttatgagatg ggtttttatg attagagtcc cgcaattata catttaatac
     2461 gcgatagaaa acaaaatata gcgcgcaaac taggataaat tatcgcgcgc ggtgtcatct
     2521 atgttactag atcactagta cgcgtcgacg agaacgtata aggagtgcgc acggcgtttt
     2581 gttacaatac cgatagatga gtttcgaaca tcgcattcac accatgagcg ggggcgcacg
     2641 ctccagagag tggagatgga aaagtgccag cggagccctg aggatgcaaa aaagtacgga
     2701 ccgctgacgg aagggcaaat ggaaaggagg gcgaaacttc gagggctact tgcattagta
     2761 agtacaacca acgatggtaa gaaacgtatg gagtttgcga accgagactt taacgctgcc
     2821 atcaatatca ggagatgtgc ggtgctggag acgaggcctc cagagtgaac aagaaggtac
     2881 ttttttggac aaccttctaa ggtcgaacta tatgagataa aattggaaga agtagttggt
     2941 ggccggtcca aaaagacggg gaggcgtctg cacatcagtt ggagacgttt tgtccaaggc
     3001 gcgccgatcg ccactactgt acacggccgg cgagaacgtg gcgagaatac gcaagcgagc
     3061 tcgccggctg cgctcgctgc accaccgtct tttgactcac aacttcgcga tctctttgtt
     3121 ctctgtgttt cttcgttcgt tgacccctag gatgttcgtg caaacgtcgt tcttcggcac
     3181 gggcgtgaag gcgtcggcga agtcggcgga gtcgcagcgc tgcctggcgc actcgtcgtg
     3241 gtcggtgcgc atgacgggct acgacatgaa cggctcgtcg gcgggcaacc tgggcccgcg
     3301 ccgcatcaag tcgtcgggcg tggcgaacga caagcttggc ccaggcatcc agccaacgtc
     3361 ggcgcgcccg tgctcgcgca cgaagcactc gcgcttcgcg ctgctggcgg cggcgctgac
     3421 ggcgcgccgc gtgaagcagt tcacgaagca gttccgctcg cgccgcatgg cggaggacat
     3481 cctgaagctg tggcagcgcc agtaccacct gccgcgcgag gactcggaca agcgcacgct
     3541 gcgcgagcgc gtgcacctgt accgcccgcc gcgctcggac ctgggcggca tcgcggtggc
     3601 ggtgacggtg atcgcgctgt gggcgacgct gttcgtgtac ggcctgtggt tcgtgaagct
     3661 gccgtgggcg ctgaaggtgg gcgagacggc cacgtcgtgg gcgacgatcg cggcggtgtt
     3721 cttctcgctg gagttcctgt acacgggcct gttcatcacg acgcacgacg cgatgcacgg
     3781 cacgatcgcg ctgcgcaacc gccgcctgaa cgacttcctg ggccagctgg cgatctcgct
     3841 gtatgcgtgg ttcgactact cggtgctgca ccgcaagcac tgggagcacc acaaccacac
     3901 gggcgagccg cgcgtggacc cggacttcca ccgcggcaac ccgaacctgg cggtgtggtt
     3961 cgcgcagttc atggtgtcgt acatgacgct gtcgcagttc ctgaagatcg cggtgtggtc
     4021 gaacctgctg ctgctggcgg gcgcgccgct ggcgaaccag ctgctgttca tgacggcggc
     4081 gccgatcctg tcggcgttcc gcctgttcta ctacggcacg tacgtgccgc accacccgga
     4141 gaagggccac acgggcgcga tgccgtggca ggtgtcgcgc acgtcgtcgg cgtcgcgcct
     4201 gcagtcgttc ctgacgtgct accacttcga cctgcactgg gagcaccacc gctggccgta
     4261 cgcgccgtgg tgggagctgc cgaagtgccg ccagatcgcg cgcggcgcgg cgctggcggg
     4321 ctcgggcaag cttaacttca acaagatcga cctggacaac tggaagcgca aggaaatctt
     4381 caaccactac ctgaaccagc agacgacgtt ctcgatcacg acggagatcg acatctcggt
     4441 gctgtaccgc aacatcaagc aggagggcta caagttctac ccggcgttca tcttcctggt
     4501 gacgcgcgtg atcaactcga acacggcgtt ccgcacgggc tacaactcgg acggcgagct
     4561 gggctactgg gacaagctgg agccgctgta cacgatcttc gacggcgtga gcaagacgtt
     4621 ctcgggcatc tggacgccgg tgaagaacga cttcaaggag ttctacgacc tgtacctgtc
     4681 ggacgtggag aagtacaacg gctcgggcaa gctgttccca aagacgccga tcccggagaa
     4741 tgcgttctcg ctgtcgatca tcccgtggac ctcgttcacg ggcttcaacc tgaacatcaa
     4801 caacaactcg aactacctgc tgccgatcat cacggcgggc aagttcatca acaagggcaa
     4861 ctcgatctac ctgccgctgt cgctgcaggt gcaccactcg gtgtgcgacg gctaccacgc
     4921 gggcctgttc atgaactcga tccaggagct gtcggaccgc ccgaacgact ggctgctgct
     4981 cgaggactac aaggacgacg acgacaagta aactagctat ttatctggta catatcattc
     5041 ataagcacat gtttttgcgt tgaaacccgg taaaacactc atgacgtttt gtgttgaatt
     5101 gcaaccagca cgttatcgac cagctctcga acaaaacatc gctttatacg ggagaagttg
     5161 ctgcggtatt gaccagagcg tacgaaaact tgtgcaggca aaaagtgtcc cggggaaacc
     5221 gctcagcgac caagcgattc gagctcgcca cctcgtcgcg tggtttcgtc gatgacctcc
     5281 ttcatcgcta ccaagtagtt cacgcgacgc aacttgcgca ggtcttttct cagaagaaac
     5341 ctcaggtcac tcacatcggg gtactttcgg ccgcgcgtgt tcgcaacttc aacacagcgc
     5401 tgcacgacag cggtgaggta cgtccgcaac aagtcctcga caagctcagc cgtatcacgc
     5461 cgcggctgcc gcgcatcccc gaaaccgtac agcatctggc gaatttcatt ctggaataag
     5521 cgcttcgaag cgtcctcttc ggggtcgttc gcgaaaaaag catcccagtc gtttccatcg
     5581 ctggactgca tcgcactcgc cgactcggtt cctagcacga ggccgctgcc tagacaacgc
     5641 gacgtacgca gatactgtaa gcaataatag tgctgatgct gccactaacg aacctcaagc
     5701 gcgtgtcagg gcgcatacac gtcgttaacg taccgcggtg gcaggcacgg cgagcttggc
     5761 gtattagtct tcggtaccca gcttttgttc cctttagtga gggttaattg cgcgcttggc
     5821 gtaatcatgg tcatagctgt ttcctgtgtg aaattgttat ccgctcacaa ttccacacaa
     5881 catacgagcc ggaagcataa agtgtaaagc ctggggtgcc taatgagtga gctaactcac
     5941 attaattgcg ttgcgctcac tgcccgcttt ccagtcggga aacctgtcgt gccagctgca
     6001 ttaatgaatc ggccaacgcg cggggagagg cggtttgcgt attgggcgct cttccgcttc
     6061 ctcgctcact gactcgctgc gctcggtcgt tcggctgcgg cgagcggtat cagctcactc
     6121 aaaggcggta atacggttat ccacagaatc aggggataac gcaggaaaga acatgtgagc
     6181 aaaaggccag caaaaggcca ggaaccgtaa aaaggccgcg ttgctggcgt ttttccatag
     6241 gctccgcccc cctgacgagc atcacaaaaa tcgacgctca agtcagaggt ggcgaaaccc
     6301 gacaggacta taaagatacc aggcgtttcc ccctggaagc tccctcgtgc gctctcctgt
     6361 tccgaccctg ccgcttaccg gatacctgtc cgcctttctc ccttcgggaa gcgtggcgct
     6421 ttctcatagc tcacgctgta ggtatctcag ttcggtgtag gtcgttcgct ccaagctggg
     6481 ctgtgtgcac gaaccccccg ttcagcccga ccgctgcgcc ttatccggta actatcgtct
     6541 tgagtccaac ccggtaagac acgacttatc gccactggca gcagccactg gtaacaggat
     6601 tagcagagcg aggtatgtag gcggtgctac agagttcttg aagtggtggc ctaactacgg
     6661 ctacactaga aggacagtat ttggtatctg cgctctgctg aagccagtta ccttcggaaa
     6721 aagagttggt agctcttgat ccggcaaaca aaccaccgct ggtagcggtg gtttttttgt
     6781 ttgcaagcag cagattacgc gcagaaaaaa aggatctcaa gaagatcctt tgatcttttc
     6841 tacggggtct gacgctcagt ggaacgaaaa ctcacgttaa gggattttgg tcatgagatt
     6901 atcaaaaagg atcttcacct agatcctttt aaattaaaaa tgaagtttta aatcaatcta
     6961 aagtatatat gagtaaactt ggtctgacag ttaccaatgc ttaatcagtg aggcacctat
     7021 ctcagcgatc tgtctatttc gttcatccat agttgcctga ctccccgtcg tgtagataac
     7081 tacgatacgg gagggcttac catctggccc cagtgctgca atgataccgc gagacccacg
     7141 ctcaccggct ccagatttat cagcaataaa ccagccagcc ggaagggccg agcgcagaag
     7201 tggtcctgca actttatccg cctccatcca gtctattaat tgttgccggg aagctagagt
     7261 aagtagttcg ccagttaata gtttgcgcaa cgttgttgcc attgctacag gcatcgtggt
     7321 gtcacgctcg tcgtttggta tggcttcatt cagctccggt tcccaacgat caaggcgagt
     7381 tacatgatcc cccatgttgt gcaaaaaagc ggttagctcc ttcggtcctc cgatcgttgt
     7441 cagaagtaag ttggccgcag tgttatcact catggttatg gcagcactgc ataattctct
     7501 tactgtcatg ccatccgtaa gatgcttttc tgtgactggt gagtactcaa ccaagtcatt
     7561 ctgagaatag tgtatgcggc gaccgagttg ctcttgcccg gcgtcaatac gggataatac
     7621 cgcgccacat agcagaactt taaaagtgct catcattgga aaacgttctt cggggcgaaa
     7681 actctcaagg atcttaccgc tgttgagatc cagttcgatg taacccactc gtgcacccaa
     7741 ctgatcttca gcatctttta ctttcaccag cgtttctggg tgagcaaaaa caggaaggca
     7801 aaatgccgca aaaaagggaa taagggcgac acggaaatgt tgaatactca tactcttcct
     7861 ttttcaatat tattgaagca tttatcaggg ttattgtctc atgagcggat acatatttga
     7921 atgtatttag aaaaataaac aaataggggt tccgcgcaca tttccccgaa aagtgccacc
     7981 taaattgtaa gcgttaatat tttgttaaaa ttcgcgttaa atttttgtta aatcagctca
     8041 ttttttaacc aataggccga aatcggcaaa atcccttata aatcaaaaga atagaccgag
     8101 atagggttga gtgttgttcc agtttggaac aagagtccac tattaaagaa cgtggactcc
     8161 aacgtcaaag ggcgaaaaac cgtctatcag ggcgatggcc cactacgtga accatcaccc
     8221 taatcaagtt ttttggggtc gaggtgccgt aaagcactaa atcggaaccc taaagggagc
     8281 ccccgattta gagcttgacg gggaaagccg gcgaacgtgg cgagaaagga agggaagaaa
     8341 gcgaaaggag cgggcgctag ggcgctggca agtgtagcgg tcacgctgcg cgtaaccacc
     8401 acacccgccg cgcttaatgc gccgctacag ggcgcgtccc attcgccatt caggctgcgc
     8461 aactgttggg aagggcgatc ggtgcgggcc tcttcgctat tacgccagct ggcgaaaggg
     8521 ggatgtgctg caaggcgatt aagttgggta acgccagggt tttcccagtc acgacgttgt
     8581 aaaacgacgg ccagtgagcg cgcgtaatac gactcactat agggcgaatt ggagctccac
     8641 cgcggtggcg gccg
//

LOCUS       Plasmid viii - 184C_pCPCC_ctpDNAGyrB_CHYB_mVenus_StrepII_NOS3'_pAPCC_ctpAPCC_CmcoCrBKT_CAT_FLAG_Btub3'_185C                9386 bp DNA     circular SYN 17-NOV-2021
DEFINITION  synthetic circular DNA
ACCESSION   .
VERSION     .
KEYWORDS    .
SOURCE      synthetic DNA construct
  ORGANISM  synthetic DNA construct
REFERENCE   1  (bases 1 to 9386)
  AUTHORS   jw
  TITLE     Direct Submission
  JOURNAL   Exported Sep 5, 2022 from SnapGene 5.3.3
            https://www.snapgene.com
FEATURES             Location/Qualifiers
     source          1..9386
                     /organism="synthetic DNA construct"
                     /mol_type="other DNA"
     misc_feature    8..15
                     /label=added nucleotides and BbsI site
     misc_feature    16..565
                     /label=CMD184C HR
     CDS             16..543
                     /codon_start=1
                     /product="C-terminal of protein AA 737-911
                     "
                     /label=glycogen phosphorylase
                     /translation="LIIGTMDGANIEIREEIGPENIFIFGLLAQEVDQARNELKYHGWK
                     CTDGRFQNALGQLSRGMYCGQDTFQEIVRALDPANDYYLISRDFTSYMEAQDRVDAAYR
                     DQRSWLAKCIVSTARMGKFSSDRSIHEYAERIWRIEPCAYTPSSITYKEPVEGVSEPTA
                     DGTAPKTTLRGT"
     primer_bind     16..42
                     /label=Cm184C(L)_Fw
     primer_bind     16..38
                     /label=Cm184C_Fw
     promoter        572..1071
                     /label=pCPCC
     CDS             1075..1077
                     /codon_start=1
                     /product="Start site
                     "
                     /label=Start site
                     /translation="M"
     CDS             1078..1323
                     /codon_start=1
                     /product="DNA Gyrase B transit peptide Optimized 
                     "
                     /label=CTP CMH166C
                     /translation="NATYAFVSTIGVGCGSYWSGTCLCRSSSRERPNAPKLSSRWPQRG
                     ALLCSGVEQVQPVPGFRDSTASNANTFPKSGSEYTAA"
     CDS             1330..2214
                     /codon_start=1
                     /label=CHYB
                     /translation="LASRPAVALGARAQPQVLRPTLVPRPGMVSNLRLQPVKVADPIVA
                     SETSQVMEAPQEKKLSEFELKRLERKQQRAQEAATYKFSAIAATVLVLSIAVVATYYRF
                     AWHFAEDGDLPVDEMAATLLLVFGGMFGMEMYARFAHKVLWHDFEPGWALHKSHHEPRT
                     GPFELNDIYAVANALPAMALCAYGFFTPHVIGGVCFGAGLGITLFGIAYMFFHDGLVHR
                     RFPVGPIANLPYMKRIMVAHQIHHTNKFGGVPFGMFLGVQELEAVPGGKEELDKLMADL
                     EAREAAAAKAAGSS"
     CDS             2215..2223
                     /codon_start=1
                     /label=GSG
                     /translation="GSG"
     CDS             2230..2241
                     /codon_start=1
                     /label=GSGS-Linker
                     /translation="GSGS"
     CDS             2242..2955
                     /codon_start=1
                     /product="yellow fluorescent protein published in 2006, 
                     derived from Aequorea victoria. "
                     /label=mVenus optimized
                     /note="MVenus YFP back translated and optimized with RE 
                     restrictions and cm codon table 19cds"
                     /translation="VSKGEELFTGVVPILVELDGDVNGHKFSVSGEGEGDATYGKLTLK
                     LICTTGKLPVPWPTLVTTLGYGLQCFARYPDHMKQHDFFKSAMPEGYVQERTIFFKDDG
                     NYKTRAEVKFEGDTLVNRIELKGIDFKEDGNILGHKLEYNYNSHNVYITADKQKNGIKA
                     NFKIRHNIEDGGVQLADHYQQNTPIGDGPVLLPDNHYLSYQSKLSKDPNEKRDHMVLLE
                     FVTAAGITLGMDELYK"
     CDS             2956..2967
                     /codon_start=1
                     /label=GSGS-linker
                     /translation="GSGS"
     CDS             2980..3003
                     /codon_start=1
                     /product="peptide that binds Strep-Tactin(R), an engineered
                     form of streptavidin"
                     /label=Strep-Tag II
                     /translation="WSHPQFEK"
     terminator      3013..3265
                     /label=NOS terminator
                     /note="nopaline synthase terminator and poly(A) signal"
     promoter        3278..3877
                     /label=pAPCC
     CDS             3884..3886
                     /codon_start=1
                     /product="Start site"
                     /label=Start site
                     /translation="M"
     CDS             3887..4063
                     /codon_start=1
                     /product="chloroplastic transit peptide apcc optimized "
                     /label=CTP CMO250C
                     /translation="FVQTSFFGTGVKASAKSAESQRCLAHSSWSVRMTGYDMNGSSAGN
                     LGPRRIKSSGVAND"
     CDS             4070..5050
                     /codon_start=1
                     /label=crBKT optimized
                     /note="Back translated and optimized with RE restrictions"
                     /translation="GPGIQPTSARPCSRTKHSRFALLAAALTARRVKQFTKQFRSRRMA
                     EDILKLWQRQYHLPREDSDKRTLRERVHLYRPPRSDLGGIAVAVTVIALWATLFVYGLW
                     FVKLPWALKVGETATSWATIAAVFFSLEFLYTGLFITTHDAMHGTIALRNRRLNDFLGQ
                     LAISLYAWFDYSVLHRKHWEHHNHTGEPRVDPDFHRGNPNLAVWFAQFMVSYMTLSQFL
                     KIAVWSNLLLLAGAPLANQLLFMTAAPILSAFRLFYYGTYVPHHPEKGHTGAMPWQVSR
                     TSSASRLQSFLTCYHFDLHWEHHRWPYAPWWELPKCRQIARGAALA"
     CDS             5051..5059
                     /codon_start=1
                     /label=GSG
                     /translation="GSG"
     CDS             5066..5710
                     /codon_start=1
                     /product="chloramphenicol acetyltransferase CAT from S.a. 
                     optimized "
                     /label=CAT
                     /translation="NFNKIDLDNWKRKEIFNHYLNQQTTFSITTEIDISVLYRNIKQEG
                     YKFYPAFIFLVTRVINSNTAFRTGYNSDGELGYWDKLEPLYTIFDGVSKTFSGIWTPVK
                     NDFKEFYDLYLSDVEKYNGSGKLFPKTPIPENAFSLSIIPWTSFTGFNLNINNNSNYLL
                     PIITAGKFINKGNSIYLPLSLQVHHSVCDGYHAGLFMNSIQELSDRPNDWLL"
     CDS             5717..5740
                     /codon_start=1
                     /product="FLAG(R) epitope tag, followed by an enterokinase 
                     cleavage site"
                     /label=FLAG
                     /translation="DYKDDDDK"
     3'UTR           5744..5940
                     /label=Beta tubulin 3'UTR
                     /note="Beta tubulin 3'UTR"
     misc_feature    5947..6496
                     /product="CMD185C TAT-box binding protein AF13 linker"
                     /label=CMD185C HR
     CDS             complement(5955..6323)
                     /codon_start=1
                     /label=TATA-box binding protein-associated factor 13
                     /translation="MQSSDGNDWDAFFANDPEEDASKRLFQNEIRQMLYGFGDARQPRR
                     DTAELVEDLLRTYLTAVVQRCVEVANTRGRKYPDVSDLRFLLRKDLRKLRRVNYLVAMK
                     EVIDETTRRGGELESLGR"
     primer_bind     complement(6473..6496)
                     /label=Cm185C(L)_Rv
     primer_bind     complement(6478..6496)
                     /label=Cm185C_Rv
     misc_feature    6497..6504
                     /label=added nucleotides and BbsI site
     rep_origin      complement(6955..7574)
                     /direction=LEFT
                     /label=pBR322ori
     CDS             complement(7723..8583)
                     /codon_start=1
                     /label=Ampicillin
                     /translation="MSIQHFRVALIPFFAAFCLPVFAHPETLVKVKDAEDQLGARVGYI
                     ELDLNSGKILESFRPEERFPMMSTFKVLLCGAVLSRIDAGQEQLGRRIHYSQNDLVEYS
                     PVTEKHLTDGMTVRELCSAAITMSDNTAANLLLTTIGGPKELTAFLHNMGDHVTRLDRW
                     EPELNEAIPNDERDTTMPVAMATTLRKLLTGELLTLASRQQLIDWMEADKVAGPLLRSA
                     LPAGWFIADKSGAGERGSRGIIAALGPDGKPSRIVVIYTTGSQATMDERNRQIAEIGAS
                     LIKHW"
     promoter        complement(8631..8658)
                     /label=AmpRp promoter
                     /label=AmpRp
     rep_origin      complement(8846..9152)
                     /direction=LEFT
                     /label=f1ori
     misc_feature    complement(9182..9329)
                     /label=lacZ_a_KS
ORIGIN
        1 ctctagagaa gacatctcat catcggcact atggacggag cgaacattga aatccgagaa
       61 gaaatcgggc cggagaacat ctttattttc ggtctgttgg ctcaagaagt tgaccaggcg
      121 cgcaatgaac tcaagtacca tggctggaaa tgtaccgatg ggcgcttcca gaacgcactg
      181 ggtcagctca gtcgcggtat gtactgcggt caagacactt ttcaggaaat tgtacgagcc
      241 ctcgatccag ccaacgacta ctacctgatc agtcgcgact ttacctcgta tatggaagcc
      301 caggatcgcg tcgacgctgc ctatagggac cagcgctcgt ggctggctaa gtgtattgtg
      361 agcacggctc gcatgggtaa gttcagttct gatcgcagta tccatgagta cgcggagcgc
      421 atttggcgca ttgagccatg tgcctataca ccgtccagca tcacatacaa ggaaccagtt
      481 gagggtgtct cagagcccac cgcagacggt acagcgccga aaacgacgct ccgaggaacg
      541 taaacatcaa gtcccgaggg tgacggctag ccactagccc ggtgaactcg gccggtcagc
      601 caaatcctcc acccggaagg ttcgcaccgt cactgcagcg agcgcagtcc aagcctctag
      661 gcgcggtagg cgtgcaggat gcgcgtccaa ttcggcaaga tgcgctgccg gcatgcccgc
      721 ccatgtgtcg gacccattcc gtgcaagcga ggcacgtcga gcgatttggg gcgcgtgcat
      781 aggcccgcgc acgatgaacg atctggttgc atgcgtacac aaacaggact tttctgacca
      841 tgatgtccct attcggacat gacgcatcgc gcacttccgc aacacctcgt tgctgggcgc
      901 agccggccgc ggcacctcgc gagcacgccg gcctcggcag cgcgagcgca ttagcgagat
      961 ccccgacgac ggacgtgggt cgagattcga tttcggaggc cgcacgacgc aaaaaggtca
     1021 ttcgagtttg tgtctgcgga ctctgaacgt tcctcgtaaa gcacttctga tcatatgaac
     1081 gcgacgtacg ctttcgtgtc gacgatcggc gtgggctgcg gctcgtactg gtcgggcacg
     1141 tgcctgtgcc gctcgtcgtc gcgcgagcgc ccgaacgcgc cgaagctgtc gtcgcgctgg
     1201 ccgcagcgcg gcgcgctgct gtgctcgggc gtggagcagg tgcagccggt gccgggcttc
     1261 cgcgactcga cggcgtcgaa cgcgaacacg ttcccgaagt cgggctcgga gtacacggcg
     1321 gcgggatccc tggcaagccg cccagcagtg gcactgggtg cacgcgcaca accacaagtg
     1381 ctgcgcccaa cgctggtgcc acgcccaggt atggtgagca acctgcgcct gcaaccagtg
     1441 aaagtggcag atccaattgt ggcaagcgag acgagccaag tgatggaggc accacaagag
     1501 aaaaaactga gcgagttcga gctgaaacgc ctggagcgca aacaacaacg cgcacaagag
     1561 gcagcaacgt ataaattcag cgcaattgca gcaacggtgc tggtgctgag cattgcagtg
     1621 gtggcaacgt attatcgctt cgcatggcat ttcgcagagg atggtgatct gccagtggat
     1681 gagatggcag caacgctgct gctggtgttc ggtggtatgt tcggtatgga gatgtatgca
     1741 cgcttcgcac ataaagtgct gtggcatgat ttcgagccag gttgggcact gcataaaagc
     1801 catcatgagc cacgcacggg tccattcgag ctgaacgata tttatgcagt ggcaaacgca
     1861 ctgccagcaa tggcactgtg tgcctatggt ttcttcacgc cacatgtgat tggtggtgtg
     1921 tgtttcggtg caggtctggg tattacgctg ttcggtattg catatatgtt cttccatgat
     1981 ggtctggtgc atcgccgctt cccagtgggt ccaattgcaa acctgccata tatgaaacgc
     2041 attatggtgg cacatcaaat tcatcatacg aacaaattcg gtggtgtgcc attcggtatg
     2101 ttcctgggtg tgcaagagct ggaggcagtg ccaggtggta aagaggagct ggataaactg
     2161 atggccgatc tggaggcacg cgaggcagca gcagcaaaag cagcaggtag cagcggtagc
     2221 ggtagatctg gcagcggcag cgtgtcgaag ggcgaggagc tgttcacggg cgtggtgccg
     2281 atcctggtgg agctggacgg cgacgtgaac ggccacaagt tctcggtgtc gggcgagggc
     2341 gagggcgacg cgacgtacgg caagctgacg ctgaagctga tctgcacgac gggcaagctg
     2401 ccggtgccgt ggccgacgct ggtgacgacg ctgggctacg gcctgcagtg cttcgcgcgc
     2461 tacccggacc acatgaagca gcacgacttc ttcaagtcgg cgatgccgga gggctacgtg
     2521 caggagcgca cgatcttctt caaggacgac ggcaactaca agacgcgcgc ggaggtgaag
     2581 ttcgagggcg acacgctggt gaaccgcatc gagctgaagg gcatcgactt caaggaggac
     2641 ggcaacatcc tgggccacaa gctggagtac aactacaact cgcacaacgt gtacatcacg
     2701 gcggacaagc agaagaacgg catcaaggcg aacttcaaga tccgccacaa catcgaggac
     2761 ggcggcgtgc agctggcgga ccactaccag cagaacacgc cgatcggcga cggcccggtg
     2821 ctgctgccgg acaaccacta cctgtcgtac cagtcgaagc tgtcgaagga cccgaacgag
     2881 aagcgcgacc acatggtgct gctggagttc gtgacggcgg cgggcatcac gctgggcatg
     2941 gacgagctgt acaagggcag cggcagcgat atcgaattct ggtcgcaccc gcagttcgag
     3001 aagtaagacg tcgatcgttc aaacatttgg caataaagtt tcttaagatt gaatcctgtt
     3061 gccggtcttg cgatgattat cctataattt ctgttgaatt acgttaagca tgtaataatt
     3121 aacatgtaat gcatgacgtt atttatgaga tgggttttta tgattagagt cccgcaatta
     3181 tacatttaat acgcgataga aaacaaaata tagcgcgcaa actaggataa attatcgcgc
     3241 gcggtgtcat ctatgttact agatcactag tacgcgtcga cgagaacgta taaggagtgc
     3301 gcacggcgtt ttgttacaat accgatagat gagtttcgaa catcgcattc acaccatgag
     3361 cgggggcgca cgctccagag agtggagatg gaaaagtgcc agcggagccc tgaggatgca
     3421 aaaaagtacg gaccgctgac ggaagggcaa atggaaagga gggcgaaact tcgagggcta
     3481 cttgcattag taagtacaac caacgatggt aagaaacgta tggagtttgc gaaccgagac
     3541 tttaacgctg ccatcaatat caggagatgt gcggtgctgg agacgaggcc tccagagtga
     3601 acaagaaggt acttttttgg acaaccttct aaggtcgaac tatatgagat aaaattggaa
     3661 gaagtagttg gtggccggtc caaaaagacg gggaggcgtc tgcacatcag ttggagacgt
     3721 tttgtccaag gcgcgccgat cgccactact gtacacggcc ggcgagaacg tggcgagaat
     3781 acgcaagcga gctcgccggc tgcgctcgct gcaccaccgt cttttgactc acaacttcgc
     3841 gatctctttg ttctctgtgt ttcttcgttc gttgacccct aggatgttcg tgcaaacgtc
     3901 gttcttcggc acgggcgtga aggcgtcggc gaagtcggcg gagtcgcagc gctgcctggc
     3961 gcactcgtcg tggtcggtgc gcatgacggg ctacgacatg aacggctcgt cggcgggcaa
     4021 cctgggcccg cgccgcatca agtcgtcggg cgtggcgaac gacaagcttg gcccaggcat
     4081 ccagccaacg tcggcgcgcc cgtgctcgcg cacgaagcac tcgcgcttcg cgctgctggc
     4141 ggcggcgctg acggcgcgcc gcgtgaagca gttcacgaag cagttccgct cgcgccgcat
     4201 ggcggaggac atcctgaagc tgtggcagcg ccagtaccac ctgccgcgcg aggactcgga
     4261 caagcgcacg ctgcgcgagc gcgtgcacct gtaccgcccg ccgcgctcgg acctgggcgg
     4321 catcgcggtg gcggtgacgg tgatcgcgct gtgggcgacg ctgttcgtgt acggcctgtg
     4381 gttcgtgaag ctgccgtggg cgctgaaggt gggcgagacg gccacgtcgt gggcgacgat
     4441 cgcggcggtg ttcttctcgc tggagttcct gtacacgggc ctgttcatca cgacgcacga
     4501 cgcgatgcac ggcacgatcg cgctgcgcaa ccgccgcctg aacgacttcc tgggccagct
     4561 ggcgatctcg ctgtatgcgt ggttcgacta ctcggtgctg caccgcaagc actgggagca
     4621 ccacaaccac acgggcgagc cgcgcgtgga cccggacttc caccgcggca acccgaacct
     4681 ggcggtgtgg ttcgcgcagt tcatggtgtc gtacatgacg ctgtcgcagt tcctgaagat
     4741 cgcggtgtgg tcgaacctgc tgctgctggc gggcgcgccg ctggcgaacc agctgctgtt
     4801 catgacggcg gcgccgatcc tgtcggcgtt ccgcctgttc tactacggca cgtacgtgcc
     4861 gcaccacccg gagaagggcc acacgggcgc gatgccgtgg caggtgtcgc gcacgtcgtc
     4921 ggcgtcgcgc ctgcagtcgt tcctgacgtg ctaccacttc gacctgcact gggagcacca
     4981 ccgctggccg tacgcgccgt ggtgggagct gccgaagtgc cgccagatcg cgcgcggcgc
     5041 ggcgctggcg ggctcgggca agcttaactt caacaagatc gacctggaca actggaagcg
     5101 caaggaaatc ttcaaccact acctgaacca gcagacgacg ttctcgatca cgacggagat
     5161 cgacatctcg gtgctgtacc gcaacatcaa gcaggagggc tacaagttct acccggcgtt
     5221 catcttcctg gtgacgcgcg tgatcaactc gaacacggcg ttccgcacgg gctacaactc
     5281 ggacggcgag ctgggctact gggacaagct ggagccgctg tacacgatct tcgacggcgt
     5341 gagcaagacg ttctcgggca tctggacgcc ggtgaagaac gacttcaagg agttctacga
     5401 cctgtacctg tcggacgtgg agaagtacaa cggctcgggc aagctgttcc caaagacgcc
     5461 gatcccggag aatgcgttct cgctgtcgat catcccgtgg acctcgttca cgggcttcaa
     5521 cctgaacatc aacaacaact cgaactacct gctgccgatc atcacggcgg gcaagttcat
     5581 caacaagggc aactcgatct acctgccgct gtcgctgcag gtgcaccact cggtgtgcga
     5641 cggctaccac gcgggcctgt tcatgaactc gatccaggag ctgtcggacc gcccgaacga
     5701 ctggctgctg ctcgaggact acaaggacga cgacgacaag taaactagct atttatctgg
     5761 tacatatcat tcataagcac atgtttttgc gttgaaaccc ggtaaaacac tcatgacgtt
     5821 ttgtgttgaa ttgcaaccag cacgttatcg accagctctc gaacaaaaca tcgctttata
     5881 cgggagaagt tgctgcggta ttgaccagag cgtacgaaaa cttgtgcagg caaaaagtgt
     5941 cccggggaaa ccgctcagcg accaagcgat tcgagctcgc cacctcgtcg cgtggtttcg
     6001 tcgatgacct ccttcatcgc taccaagtag ttcacgcgac gcaacttgcg caggtctttt
     6061 ctcagaagaa acctcaggtc actcacatcg gggtactttc ggccgcgcgt gttcgcaact
     6121 tcaacacagc gctgcacgac agcggtgagg tacgtccgca acaagtcctc gacaagctca
     6181 gccgtatcac gccgcggctg ccgcgcatcc ccgaaaccgt acagcatctg gcgaatttca
     6241 ttctggaata agcgcttcga agcgtcctct tcggggtcgt tcgcgaaaaa agcatcccag
     6301 tcgtttccat cgctggactg catcgcactc gccgactcgg ttcctagcac gaggccgctg
     6361 cctagacaac gcgacgtacg cagatactgt aagcaataat agtgctgatg ctgccactaa
     6421 cgaacctcaa gcgcgtgtca gggcgcatac acgtcgttaa cgtaccgcgg tggcaggcac
     6481 ggcgagcttg gcgtattagt cttcggtacc cagcttttgt tccctttagt gagggttaat
     6541 tgcgcgcttg gcgtaatcat ggtcatagct gtttcctgtg tgaaattgtt atccgctcac
     6601 aattccacac aacatacgag ccggaagcat aaagtgtaaa gcctggggtg cctaatgagt
     6661 gagctaactc acattaattg cgttgcgctc actgcccgct ttccagtcgg gaaacctgtc
     6721 gtgccagctg cattaatgaa tcggccaacg cgcggggaga ggcggtttgc gtattgggcg
     6781 ctcttccgct tcctcgctca ctgactcgct gcgctcggtc gttcggctgc ggcgagcggt
     6841 atcagctcac tcaaaggcgg taatacggtt atccacagaa tcaggggata acgcaggaaa
     6901 gaacatgtga gcaaaaggcc agcaaaaggc caggaaccgt aaaaaggccg cgttgctggc
     6961 gtttttccat aggctccgcc cccctgacga gcatcacaaa aatcgacgct caagtcagag
     7021 gtggcgaaac ccgacaggac tataaagata ccaggcgttt ccccctggaa gctccctcgt
     7081 gcgctctcct gttccgaccc tgccgcttac cggatacctg tccgcctttc tcccttcggg
     7141 aagcgtggcg ctttctcata gctcacgctg taggtatctc agttcggtgt aggtcgttcg
     7201 ctccaagctg ggctgtgtgc acgaaccccc cgttcagccc gaccgctgcg ccttatccgg
     7261 taactatcgt cttgagtcca acccggtaag acacgactta tcgccactgg cagcagccac
     7321 tggtaacagg attagcagag cgaggtatgt aggcggtgct acagagttct tgaagtggtg
     7381 gcctaactac ggctacacta gaaggacagt atttggtatc tgcgctctgc tgaagccagt
     7441 taccttcgga aaaagagttg gtagctcttg atccggcaaa caaaccaccg ctggtagcgg
     7501 tggttttttt gtttgcaagc agcagattac gcgcagaaaa aaaggatctc aagaagatcc
     7561 tttgatcttt tctacggggt ctgacgctca gtggaacgaa aactcacgtt aagggatttt
     7621 ggtcatgaga ttatcaaaaa ggatcttcac ctagatcctt ttaaattaaa aatgaagttt
     7681 taaatcaatc taaagtatat atgagtaaac ttggtctgac agttaccaat gcttaatcag
     7741 tgaggcacct atctcagcga tctgtctatt tcgttcatcc atagttgcct gactccccgt
     7801 cgtgtagata actacgatac gggagggctt accatctggc cccagtgctg caatgatacc
     7861 gcgagaccca cgctcaccgg ctccagattt atcagcaata aaccagccag ccggaagggc
     7921 cgagcgcaga agtggtcctg caactttatc cgcctccatc cagtctatta attgttgccg
     7981 ggaagctaga gtaagtagtt cgccagttaa tagtttgcgc aacgttgttg ccattgctac
     8041 aggcatcgtg gtgtcacgct cgtcgtttgg tatggcttca ttcagctccg gttcccaacg
     8101 atcaaggcga gttacatgat cccccatgtt gtgcaaaaaa gcggttagct ccttcggtcc
     8161 tccgatcgtt gtcagaagta agttggccgc agtgttatca ctcatggtta tggcagcact
     8221 gcataattct cttactgtca tgccatccgt aagatgcttt tctgtgactg gtgagtactc
     8281 aaccaagtca ttctgagaat agtgtatgcg gcgaccgagt tgctcttgcc cggcgtcaat
     8341 acgggataat accgcgccac atagcagaac tttaaaagtg ctcatcattg gaaaacgttc
     8401 ttcggggcga aaactctcaa ggatcttacc gctgttgaga tccagttcga tgtaacccac
     8461 tcgtgcaccc aactgatctt cagcatcttt tactttcacc agcgtttctg ggtgagcaaa
     8521 aacaggaagg caaaatgccg caaaaaaggg aataagggcg acacggaaat gttgaatact
     8581 catactcttc ctttttcaat attattgaag catttatcag ggttattgtc tcatgagcgg
     8641 atacatattt gaatgtattt agaaaaataa acaaataggg gttccgcgca catttccccg
     8701 aaaagtgcca cctaaattgt aagcgttaat attttgttaa aattcgcgtt aaatttttgt
     8761 taaatcagct cattttttaa ccaataggcc gaaatcggca aaatccctta taaatcaaaa
     8821 gaatagaccg agatagggtt gagtgttgtt ccagtttgga acaagagtcc actattaaag
     8881 aacgtggact ccaacgtcaa agggcgaaaa accgtctatc agggcgatgg cccactacgt
     8941 gaaccatcac cctaatcaag ttttttgggg tcgaggtgcc gtaaagcact aaatcggaac
     9001 cctaaaggga gcccccgatt tagagcttga cggggaaagc cggcgaacgt ggcgagaaag
     9061 gaagggaaga aagcgaaagg agcgggcgct agggcgctgg caagtgtagc ggtcacgctg
     9121 cgcgtaacca ccacacccgc cgcgcttaat gcgccgctac agggcgcgtc ccattcgcca
     9181 ttcaggctgc gcaactgttg ggaagggcga tcggtgcggg cctcttcgct attacgccag
     9241 ctggcgaaag ggggatgtgc tgcaaggcga ttaagttggg taacgccagg gttttcccag
     9301 tcacgacgtt gtaaaacgac ggccagtgag cgcgcgtaat acgactcact atagggcgaa
     9361 ttggagctcc accgcggtgg cggccg
//
```
